# Coevolution does not slow the rate of loss of heterozygosity in a stochastic host-parasite model with constant population size

**DOI:** 10.1101/2020.04.07.024661

**Authors:** Ailene MacPherson, Matthew J. Keeling, Sarah P. Otto

## Abstract

Coevolutionary negative frequency dependent selection has been hypothesized to maintain genetic variation in host and parasites. Despite the extensive literature pertaining to host-parasite coevolution, the effect of matching-alleles (MAM) coevolution on the maintenance of genetic variation has not been explicitly modelled in a finite population. The dynamics of the MAM in an infinite population, in fact, suggests that genetic variation in these coevolving populations behaves neutrally. We find that while this is largely true in finite populations two additional phenomena arise. The first of these effects is that of coevolutionary natural selection on stochastic perturbations in host and pathogen allele frequencies. While this may increase or decrease genetic variation, depending on the parameter conditions, the net effect is small relative to that of the second phenomena. Following fixation in the pathogen, the MAM becomes one of directional selection, which in turn rapidly erodes genetic variation in the host. Hence, rather than maintain it, we find that, on average, matching-alleles coevolution depletes genetic variation.

## SupplementaryMaterial for "Coevolution does not slow the rate of loss of heterozygosity in a stochastic host-parasite model with constant population size": MoranModel.nb (part 1 of 3)

```
(* Content-type: application/vnd.wolfram.mathematica *)

(*** Wolfram Notebook File ***)
(* http://www.wolfram.com/nb *)

(* CreatedBy='Mathematica 11.0' *)

(*CacheID: 234*)
(* Internal cache information:
NotebookFileLineBreakTest
NotebookFileLineBreakTest
NotebookDataPosition[       158,          7]
NotebookDataLength[   2224109,      41104]
NotebookOptionsPosition[   2210041,      40681]
NotebookOutlinePosition[   2210574,      40701]
CellTagsIndexPosition[   2210531,      40698]
WindowFrame->Normal*)

(* Beginning of Notebook Content *)
Notebook[{

Cell[CellGroupData[{
Cell["Continuous-time matching-alleles coevolution", "Title",
 CellChangeTimes->{{3.776793556596314*^9, 3.776793570326603*^9}, {
  3.778693538889011*^9, 3.778693555198038*^9}}],

Cell["\<\
Here we explore host-parasite coevolution between a host and free-living \
pathogen.  By assuming host and parasite population sizes remain constant \
over time we are able to focus solely on the effects of coevolution (change \
in allele frequencies).  Using a Moran model design every host (pathogen) \
birth is coupled with a host (pathogen) death.  A schematic diagram showing \
the host-pathogen life cycle is given by figure 2 of the main text.\
\>", "Text",
 CellChangeTimes->{{3.7846553077465277`*^9, 3.7846554362281303`*^9}, {
  3.78465547710081*^9, 3.784655496002022*^9}}],

Cell["\<\
By running the following line and then compiling this Mathematica notebook \
will generate the plots found in the main text.\
\>", "Text",
 CellChangeTimes->{{3.78465841561191*^9, 3.7846584521953487`*^9}}],

Cell[BoxData[
 RowBox[{"(*", 
  RowBox[{"CreateDirectory", "[", 
   RowBox[{
    RowBox[{"NotebookDirectory", "[", "]"}], "<>", "\"\<Plots\>\""}], "]"}], 
  "*)"}]], "Input",
 CellChangeTimes->{{3.784658460693366*^9, 3.7846584854413013`*^9}}],

Cell[CellGroupData[{

Cell["Deterministic Model", "Chapter",
 CellChangeTimes->{{3.769871134286572*^9, 3.769871137164873*^9}}],

Cell["\<\
Here we model the dynamics of host and pathogen in the deterministic limit, \
assuming that host and pathogen population population sizes are infinite.  \
\>", "Text",
 CellChangeTimes->{{3.78465557434788*^9, 3.78465563730447*^9}}],

Cell[CellGroupData[{

Cell["Differential Equations", "Subchapter",
 CellChangeTimes->{{3.769871193055482*^9, 3.769871196389929*^9}, {
  3.7701303064447527`*^9, 3.770130307880355*^9}}],

Cell[TextData[{
 "We model host-parasite coevolution in a symmetric matching-alleles model as \
given by the substitution list \[Beta]Sub. \nAlthough, it is most \
straightforward to derive the differential equations in terms the number of \
hosts of type ",
 Cell[BoxData[
  FormBox["i", TraditionalForm]],
  FormatType->"TraditionalForm"],
 ", ",
 Cell[BoxData[
  FormBox[
   RowBox[{"nH", "[", 
    RowBox[{"i", ",", "t"}], "]"}], TraditionalForm]],
  FormatType->"TraditionalForm"],
 ", and the number of pathogens of type j, ",
 Cell[BoxData[
  FormBox[
   RowBox[{"nP", "[", 
    RowBox[{"j", ",", "t"}], "]"}], TraditionalForm]],
  FormatType->"TraditionalForm"],
 ", we transform into the host and pathogen allele frequencies using the \
substitution ",
 Cell[BoxData[
  FormBox["pSub", TraditionalForm]],
  FormatType->"TraditionalForm"],
 "."
}], "Text",
 CellChangeTimes->{{3.784655651864471*^9, 3.78465581025959*^9}}],

Cell[BoxData[{
 RowBox[{
  RowBox[{"\[Beta]Sub", "=", 
   RowBox[{"{", 
    RowBox[{
     RowBox[{
      RowBox[{"\[Beta]", "[", 
       RowBox[{"1", ",", "1"}], "]"}], "\[Rule]", 
      FractionBox["X", "\[Kappa]"]}], ",", 
     RowBox[{
      RowBox[{"\[Beta]", "[", 
       RowBox[{"1", ",", "2"}], "]"}], "\[Rule]", 
      FractionBox["Y", "\[Kappa]"]}], ",", 
     RowBox[{
      RowBox[{"\[Beta]", "[", 
       RowBox[{"2", ",", "1"}], "]"}], "\[Rule]", 
      FractionBox["Y", "\[Kappa]"]}], ",", 
     RowBox[{
      RowBox[{"\[Beta]", "[", 
       RowBox[{"2", ",", "2"}], "]"}], "\[Rule]", 
      FractionBox["X", "\[Kappa]"]}]}], "}"}]}], ";"}], "\[IndentingNewLine]", 
 RowBox[{
  RowBox[{"pSub", "=", 
   RowBox[{"{", 
    RowBox[{
     RowBox[{
      RowBox[{"nH", "[", 
       RowBox[{"1", ",", "t"}], "]"}], "\[Rule]", 
      RowBox[{"\[Kappa]", " ", 
       RowBox[{"pH", "[", "t", "]"}]}]}], ",", 
     RowBox[{
      RowBox[{"nH", "[", 
       RowBox[{"2", ",", "t"}], "]"}], "\[Rule]", 
      RowBox[{"\[Kappa]", " ", 
       RowBox[{"(", 
        RowBox[{"1", "-", 
         RowBox[{"pH", "[", "t", "]"}]}], ")"}]}]}], ",", 
     RowBox[{
      RowBox[{"nP", "[", 
       RowBox[{"1", ",", "t"}], "]"}], "\[Rule]", 
      RowBox[{"\[Kappa]", " ", 
       RowBox[{"pP", "[", "t", "]"}]}]}], ",", 
     RowBox[{
      RowBox[{"nP", "[", 
       RowBox[{"2", ",", "t"}], "]"}], "\[Rule]", 
      RowBox[{"\[Kappa]", " ", 
       RowBox[{"(", 
        RowBox[{"1", "-", 
         RowBox[{"pP", "[", "t", "]"}]}], ")"}]}]}]}], "}"}]}], ";"}], "\n", 
 RowBox[{
  RowBox[{"Denom", "=", 
   FractionBox[
    RowBox[{
     RowBox[{"Sum", "[", 
      RowBox[{
       RowBox[{
        RowBox[{"\[Beta]", "[", 
         RowBox[{"i", ",", "j"}], "]"}], "\[Alpha]", " ", 
        RowBox[{"nH", "[", 
         RowBox[{"i", ",", "t"}], "]"}], 
        RowBox[{"nP", "[", 
         RowBox[{"j", ",", "t"}], "]"}]}], ",", 
       RowBox[{"{", 
        RowBox[{"j", ",", "1", ",", "2"}], "}"}], ",", 
       RowBox[{"{", 
        RowBox[{"i", ",", "1", ",", "2"}], "}"}]}], "]"}], "+", 
     RowBox[{"Sum", "[", 
      RowBox[{
       RowBox[{"\[Delta]", " ", 
        RowBox[{"nH", "[", 
         RowBox[{"i", ",", "t"}], "]"}]}], ",", 
       RowBox[{"{", 
        RowBox[{"i", ",", "1", ",", "2"}], "}"}]}], "]"}]}], "\[Kappa]"]}], 
  ";"}]}], "Code",
 CellChangeTimes->{{3.776795998995038*^9, 3.7767960013136797`*^9}, {
   3.77790406324685*^9, 3.7779041417131977`*^9}, {3.777904180574091*^9, 
   3.777904184763002*^9}, 3.7786935747450027`*^9}],

Cell[TextData[{
 "Differential equation for host allele frequency ",
 Cell[BoxData[
  FormBox[
   RowBox[{
    RowBox[{
     FractionBox["d", "dt"], 
     RowBox[{
      SubscriptBox["p", "H"], "(", "t", ")"}]}], "=", 
    RowBox[{"gH", "(", "t", ")"}]}], TraditionalForm]],
  FormatType->"TraditionalForm"]
}], "Text",
 CellChangeTimes->{{3.784655817138137*^9, 3.784655840096861*^9}}],

Cell[BoxData[
 RowBox[{
  RowBox[{"gH", "[", "t_", "]"}], ":=", 
  RowBox[{
   RowBox[{
    RowBox[{
     RowBox[{
      FractionBox["1", "\[Kappa]"], 
      RowBox[{"(", 
       RowBox[{
        RowBox[{"Sum", "[", 
         RowBox[{
          RowBox[{
           FractionBox[
            RowBox[{
             RowBox[{"\[Beta]", "[", 
              RowBox[{"i", ",", "j"}], "]"}], "\[Alpha]", " ", 
             RowBox[{"nH", "[", 
              RowBox[{"i", ",", "t"}], "]"}], 
             RowBox[{"nP", "[", 
              RowBox[{"j", ",", "t"}], "]"}]}], "Denom"], " ", 
           RowBox[{"(", 
            RowBox[{
             RowBox[{"(", 
              RowBox[{"-", 
               RowBox[{"Mod", "[", 
                RowBox[{"i", ",", "2"}], "]"}]}], ")"}], "+", 
             FractionBox[
              RowBox[{"nH", "[", 
               RowBox[{"1", ",", "t"}], "]"}], "\[Kappa]"]}], ")"}]}], ",", 
          RowBox[{"{", 
           RowBox[{"j", ",", "1", ",", "2"}], "}"}], ",", 
          RowBox[{"{", 
           RowBox[{"i", ",", "1", ",", "2"}], "}"}]}], "]"}], "+", 
        RowBox[{"Sum", "[", 
         RowBox[{
          RowBox[{
           FractionBox[
            RowBox[{"\[Delta]", " ", 
             RowBox[{"nH", "[", 
              RowBox[{"i", ",", "t"}], "]"}]}], "Denom"], 
           RowBox[{"(", 
            RowBox[{
             RowBox[{"(", 
              RowBox[{"-", 
               RowBox[{"Mod", "[", 
                RowBox[{"i", ",", "2"}], "]"}]}], ")"}], "+", 
             FractionBox[
              RowBox[{"nH", "[", 
               RowBox[{"1", ",", "t"}], "]"}], "\[Kappa]"]}], ")"}]}], ",", 
          RowBox[{"{", 
           RowBox[{"i", ",", "1", ",", "2"}], "}"}]}], "]"}]}], ")"}]}], "/.",
      "\[Beta]Sub"}], "/.", "pSub"}], "//", "FullSimplify"}]}]], "Code",
 CellChangeTimes->{{3.776793605241316*^9, 3.77679383904108*^9}, {
  3.776793897856336*^9, 3.776794011812625*^9}, {3.776794148862689*^9, 
  3.776794278648222*^9}, {3.776794316923813*^9, 3.776794365585431*^9}, {
  3.7767947740242853`*^9, 3.776794871215294*^9}, {3.776794940628577*^9, 
  3.776794943012888*^9}, {3.776795048745667*^9, 3.776795051062482*^9}, {
  3.776796005848502*^9, 3.776796006559791*^9}, {3.777904156370675*^9, 
  3.777904172971931*^9}}],

Cell[CellGroupData[{

Cell[BoxData[
 RowBox[{
  RowBox[{"gH", "[", "t", "]"}], "//", "FullSimplify"}]], "Input",
 CellChangeTimes->{{3.777904505924177*^9, 3.777904516199441*^9}, {
  3.777904605980001*^9, 3.777904608211884*^9}}],

Cell[BoxData[
 FractionBox[
  RowBox[{
   RowBox[{"(", 
    RowBox[{"X", "-", "Y"}], ")"}], " ", "\[Alpha]", " ", 
   RowBox[{"(", 
    RowBox[{
     RowBox[{"-", "1"}], "+", 
     RowBox[{"pH", "[", "t", "]"}]}], ")"}], " ", 
   RowBox[{"pH", "[", "t", "]"}], " ", 
   RowBox[{"(", 
    RowBox[{
     RowBox[{"-", "1"}], "+", 
     RowBox[{"2", " ", 
      RowBox[{"pP", "[", "t", "]"}]}]}], ")"}]}], 
  RowBox[{
   RowBox[{"X", " ", "\[Alpha]"}], "+", "\[Delta]", "+", 
   RowBox[{
    RowBox[{"(", 
     RowBox[{"X", "-", "Y"}], ")"}], " ", "\[Alpha]", " ", 
    RowBox[{"(", 
     RowBox[{
      RowBox[{"-", 
       RowBox[{"pP", "[", "t", "]"}]}], "+", 
      RowBox[{
       RowBox[{"pH", "[", "t", "]"}], " ", 
       RowBox[{"(", 
        RowBox[{
         RowBox[{"-", "1"}], "+", 
         RowBox[{"2", " ", 
          RowBox[{"pP", "[", "t", "]"}]}]}], ")"}]}]}], ")"}]}]}]]], "Output",\

 CellChangeTimes->{{3.777904510210752*^9, 3.7779045173556423`*^9}, 
   3.7779046086137667`*^9, 3.778693596622368*^9, 3.779367160348119*^9, 
   3.78862925646968*^9, 3.7892172125324373`*^9, 3.792677074579599*^9, 
   3.794840019089695*^9}]
}, Open  ]],

Cell[TextData[{
 "Differential equation for pathogen allele frequency ",
 Cell[BoxData[
  FormBox[
   RowBox[{
    RowBox[{
     FractionBox["d", "dt"], 
     RowBox[{
      SubscriptBox["p", "H"], "(", "t", ")"}]}], "=", 
    RowBox[{"gH", "(", "t", ")"}]}], TraditionalForm]],
  FormatType->"TraditionalForm"]
}], "Text",
 CellChangeTimes->{{3.784655817138137*^9, 3.7846558466985073`*^9}}],

Cell[BoxData[
 RowBox[{
  RowBox[{"gP", "[", "t_", "]"}], ":=", 
  RowBox[{
   RowBox[{
    RowBox[{
     RowBox[{
      RowBox[{
       FractionBox["1", "\[Kappa]"], 
       RowBox[{"(", 
        RowBox[{
         FractionBox[
          RowBox[{"Sum", "[", 
           RowBox[{
            RowBox[{
             RowBox[{"\[Beta]", "[", 
              RowBox[{"i", ",", "j"}], "]"}], "\[Alpha]", " ", 
             RowBox[{"nH", "[", 
              RowBox[{"i", ",", "t"}], "]"}], 
             RowBox[{"nP", "[", 
              RowBox[{"j", ",", "t"}], "]"}], 
             RowBox[{"(", 
              RowBox[{
               RowBox[{"(", 
                RowBox[{
                 RowBox[{"Mod", "[", 
                  RowBox[{"j", ",", "2"}], "]"}], " ", "M"}], ")"}], "-", 
               RowBox[{"M", 
                FractionBox[
                 RowBox[{"nP", "[", 
                  RowBox[{"1", ",", "t"}], "]"}], "\[Kappa]"]}]}], ")"}]}], 
            ",", 
            RowBox[{"{", 
             RowBox[{"j", ",", "1", ",", "2"}], "}"}], ",", 
            RowBox[{"{", 
             RowBox[{"i", ",", "1", ",", "2"}], "}"}]}], "]"}], "Denom"], "+", 
         RowBox[{"Sum", "[", 
          RowBox[{
           RowBox[{
            FractionBox[
             RowBox[{"\[Gamma]", " ", 
              RowBox[{"nP", "[", 
               RowBox[{"j", ",", "t"}], "]"}]}], "Denom"], " ", 
            RowBox[{"(", 
             RowBox[{
              RowBox[{
               RowBox[{"Mod", "[", 
                RowBox[{"j", ",", "2"}], "]"}], "M"}], "-", 
              RowBox[{"M", 
               FractionBox[
                RowBox[{"nP", "[", 
                 RowBox[{"1", ",", "t"}], "]"}], "\[Kappa]"]}]}], ")"}]}], 
           ",", 
           RowBox[{"{", 
            RowBox[{"j", ",", "1", ",", "2"}], "}"}]}], "]"}]}], ")"}]}], "/.", 
      RowBox[{"M", "\[Rule]", "1"}]}], "/.", "\[Beta]Sub"}], "/.", "pSub"}], "//",
    "FullSimplify"}]}]], "Code",
 CellChangeTimes->{{3.776793605241316*^9, 3.77679383904108*^9}, {
   3.776793897856336*^9, 3.776794040877597*^9}, {3.776794071140503*^9, 
   3.776794231565556*^9}, {3.776794909773273*^9, 3.77679494984461*^9}, {
   3.776794993965103*^9, 3.776795187614429*^9}, 3.776795404509162*^9, {
   3.776795995279737*^9, 3.776795996976861*^9}, {3.777904205936846*^9, 
   3.7779042162385283`*^9}, 3.7783516752560797`*^9}],

Cell[CellGroupData[{

Cell[BoxData[
 RowBox[{"gP", "[", "t", "]"}]], "Input",
 CellChangeTimes->{{3.777904190697895*^9, 3.777904220252432*^9}, {
   3.778351633206937*^9, 3.7783516348897743`*^9}, 3.778351673410453*^9}],

Cell[BoxData[
 RowBox[{"-", 
  FractionBox[
   RowBox[{
    RowBox[{"(", 
     RowBox[{"X", "-", "Y"}], ")"}], " ", "\[Alpha]", " ", 
    RowBox[{"(", 
     RowBox[{
      RowBox[{"-", "1"}], "+", 
      RowBox[{"2", " ", 
       RowBox[{"pH", "[", "t", "]"}]}]}], ")"}], " ", 
    RowBox[{"(", 
     RowBox[{
      RowBox[{"-", "1"}], "+", 
      RowBox[{"pP", "[", "t", "]"}]}], ")"}], " ", 
    RowBox[{"pP", "[", "t", "]"}]}], 
   RowBox[{
    RowBox[{"X", " ", "\[Alpha]"}], "+", "\[Delta]", "+", 
    RowBox[{
     RowBox[{"(", 
      RowBox[{"X", "-", "Y"}], ")"}], " ", "\[Alpha]", " ", 
     RowBox[{"(", 
      RowBox[{
       RowBox[{"-", 
        RowBox[{"pP", "[", "t", "]"}]}], "+", 
       RowBox[{
        RowBox[{"pH", "[", "t", "]"}], " ", 
        RowBox[{"(", 
         RowBox[{
          RowBox[{"-", "1"}], "+", 
          RowBox[{"2", " ", 
           RowBox[{"pP", "[", "t", "]"}]}]}], ")"}]}]}], 
      ")"}]}]}]]}]], "Output",
 CellChangeTimes->{{3.7779041941058607`*^9, 3.777904220735509*^9}, 
   3.7783516352983828`*^9, 3.7783516781560917`*^9, 3.7786935980802927`*^9, 
   3.779367160397891*^9, 3.788629256522932*^9, 3.789217212610269*^9, 
   3.792677074751759*^9, 3.7948400191906767`*^9}]
}, Open  ]]
}, Open  ]],

Cell[CellGroupData[{

Cell["Equilibria", "Subchapter",
 CellChangeTimes->{{3.769874360808661*^9, 3.7698743628952427`*^9}}],

Cell[CellGroupData[{

Cell[BoxData[
 RowBox[{"equi", "=", 
  RowBox[{"Solve", "[", 
   RowBox[{
    RowBox[{"{", 
     RowBox[{
      RowBox[{
       RowBox[{"gH", "[", "t", "]"}], "\[Equal]", "0"}], ",", 
      RowBox[{
       RowBox[{"gP", "[", "t", "]"}], "\[Equal]", "0"}]}], "}"}], ",", 
    RowBox[{"{", 
     RowBox[{
      RowBox[{"pH", "[", "t", "]"}], ",", 
      RowBox[{"pP", "[", "t", "]"}]}], "}"}]}], "]"}]}]], "Input",
 InitializationCell->True,
 CellChangeTimes->{{3.768919126930578*^9, 3.768919147764244*^9}, {
   3.768920321687566*^9, 3.768920332750766*^9}, 3.7698744029477253`*^9}],

Cell[BoxData[
 RowBox[{"{", 
  RowBox[{
   RowBox[{"{", 
    RowBox[{
     RowBox[{
      RowBox[{"pH", "[", "t", "]"}], "\[Rule]", "0"}], ",", 
     RowBox[{
      RowBox[{"pP", "[", "t", "]"}], "\[Rule]", "0"}]}], "}"}], ",", 
   RowBox[{"{", 
    RowBox[{
     RowBox[{
      RowBox[{"pH", "[", "t", "]"}], "\[Rule]", "1"}], ",", 
     RowBox[{
      RowBox[{"pP", "[", "t", "]"}], "\[Rule]", "0"}]}], "}"}], ",", 
   RowBox[{"{", 
    RowBox[{
     RowBox[{
      RowBox[{"pH", "[", "t", "]"}], "\[Rule]", 
      FractionBox["1", "2"]}], ",", 
     RowBox[{
      RowBox[{"pP", "[", "t", "]"}], "\[Rule]", 
      FractionBox["1", "2"]}]}], "}"}], ",", 
   RowBox[{"{", 
    RowBox[{
     RowBox[{
      RowBox[{"pH", "[", "t", "]"}], "\[Rule]", "0"}], ",", 
     RowBox[{
      RowBox[{"pP", "[", "t", "]"}], "\[Rule]", "1"}]}], "}"}], ",", 
   RowBox[{"{", 
    RowBox[{
     RowBox[{
      RowBox[{"pH", "[", "t", "]"}], "\[Rule]", "1"}], ",", 
     RowBox[{
      RowBox[{"pP", "[", "t", "]"}], "\[Rule]", "1"}]}], "}"}]}], 
  "}"}]], "Output",
 CellChangeTimes->{{3.768919148557026*^9, 3.768919172556797*^9}, {
   3.768920323666677*^9, 3.768920333266345*^9}, 3.768930604788053*^9, {
   3.768931040022285*^9, 3.768931057918442*^9}, 3.768940199101582*^9, 
   3.769509908243046*^9, 3.7696920182156343`*^9, 3.769692108863748*^9, 
   3.769694365510558*^9, 3.769694620085823*^9, 3.769694658575667*^9, 
   3.769694734291698*^9, 3.769694922745963*^9, 3.769695004116749*^9, {
   3.7696950565471087`*^9, 3.76969507506678*^9}, 3.769695128351123*^9, 
   3.7698744041193237`*^9, 3.7699697613235197`*^9, 3.769971027915539*^9, 
   3.7703914601715107`*^9, {3.771936711634385*^9, 3.771936729210535*^9}, 
   3.771936790910892*^9, 3.771940128911378*^9, 3.772469757067504*^9, 
   3.772469846104476*^9, 3.772551698721819*^9, 3.7725521254563503`*^9, 
   3.772566946463825*^9, 3.774263413773821*^9, 3.7743561927010403`*^9, 
   3.775396468460917*^9, 3.7754060012798567`*^9, 3.775406721078939*^9, 
   3.775834846241873*^9, 3.775907990973929*^9, 3.7759193611324873`*^9, 
   3.775999252098774*^9, 3.776011142773904*^9, 3.7760133091791277`*^9, 
   3.776081699260892*^9, 3.776110221987409*^9, 3.77611043569129*^9, 
   3.776111157790909*^9, 3.7761646764955597`*^9, 3.776164793755151*^9, 
   3.776165289611188*^9, 3.7767004149107533`*^9, 3.776795256770658*^9, 
   3.7767954115245037`*^9, {3.776803851196815*^9, 3.7768038554670897`*^9}, 
   3.776887666596101*^9, 3.7768901957441673`*^9, 3.777036393602676*^9, 
   3.777059579580174*^9, 3.777116783909285*^9, {3.77713702183982*^9, 
   3.777137021988323*^9}, 3.777830215130165*^9, 3.777894118185042*^9, 
   3.777902254241531*^9, 3.778099944522832*^9, 3.7781092031699667`*^9, 
   3.7781518842650642`*^9, 3.778152629176421*^9, 3.7783382063871937`*^9, 
   3.778341953100889*^9, 3.778351640075395*^9, 3.778351680053397*^9, 
   3.778497759064857*^9, {3.778589997915679*^9, 3.778589998039003*^9}, 
   3.778592057566819*^9, 3.778693601216159*^9, 3.7786945411820993`*^9, 
   3.7787740213379097`*^9, 3.7788634607622757`*^9, 3.779289317104475*^9, 
   3.779367160139653*^9, 3.7794520531510487`*^9, 3.7794522209917507`*^9, 
   3.779623946525662*^9, 3.7796270650138817`*^9, 3.779629734412105*^9, 
   3.779642672767144*^9, 3.779709416478009*^9, 3.779887990657851*^9, 
   3.780056737839102*^9, 3.780077418295477*^9, 3.780080883448696*^9, 
   3.7801383860892487`*^9, 3.7801597586681833`*^9, 3.780168414791442*^9, 
   3.780230750677198*^9, 3.780318361124852*^9, 3.780855129475081*^9, 
   3.781043222506151*^9, 3.781991408522649*^9, 3.781991550928042*^9, 
   3.78465720629219*^9, 3.784893934184857*^9, {3.7886292563509817`*^9, 
   3.788629256566593*^9}, {3.7892172122738857`*^9, 3.7892172145942574`*^9}, 
   3.7892174734242983`*^9, 3.7926770743392353`*^9, {3.794840018788732*^9, 
   3.794840023055656*^9}}]
}, Open  ]]
}, Open  ]],

Cell[CellGroupData[{

Cell["Stability of the polymorphic equilibrium", "Subchapter",
 CellChangeTimes->{{3.769873409155801*^9, 3.7698734105629272`*^9}, {
  3.784655867113323*^9, 3.784655874361786*^9}}],

Cell[BoxData[
 RowBox[{
  RowBox[{"jMtrxMoran", " ", "=", " ", 
   RowBox[{"{", 
    RowBox[{
     RowBox[{"{", 
      RowBox[{
       RowBox[{"D", "[", 
        RowBox[{
         RowBox[{"gH", "[", "t", "]"}], ",", " ", 
         RowBox[{"pH", "[", "t", "]"}]}], "]"}], ",", " ", 
       RowBox[{"D", "[", 
        RowBox[{
         RowBox[{"gH", "[", "t", "]"}], ",", " ", 
         RowBox[{"pP", "[", "t", "]"}]}], "]"}]}], "}"}], ",", " ", 
     RowBox[{"{", 
      RowBox[{
       RowBox[{"D", "[", 
        RowBox[{
         RowBox[{"gP", "[", "t", "]"}], ",", " ", 
         RowBox[{"pH", "[", "t", "]"}]}], "]"}], ",", " ", 
       RowBox[{"D", "[", 
        RowBox[{
         RowBox[{"gP", "[", "t", "]"}], ",", " ", 
         RowBox[{"pP", "[", "t", "]"}]}], "]"}]}], "}"}]}], "}"}]}], 
  ";"}]], "Input"],

Cell[CellGroupData[{

Cell[BoxData[
 RowBox[{
  RowBox[{"Eigenvalues", "[", 
   RowBox[{"jMtrxMoran", "/.", 
    RowBox[{"equi", "[", 
     RowBox[{"[", "3", "]"}], "]"}]}], "]"}], "//", "FullSimplify"}]], "Input",\

 CellChangeTimes->{{3.775405983627452*^9, 3.77540608809296*^9}, {
  3.7783516471808977`*^9, 3.7783516841971903`*^9}}],

Cell[BoxData[
 RowBox[{"{", 
  RowBox[{
   FractionBox[
    RowBox[{"\[ImaginaryI]", " ", 
     RowBox[{"(", 
      RowBox[{"X", "-", "Y"}], ")"}], " ", "\[Alpha]"}], 
    RowBox[{
     RowBox[{
      RowBox[{"(", 
       RowBox[{"X", "+", "Y"}], ")"}], " ", "\[Alpha]"}], "+", 
     RowBox[{"2", " ", "\[Delta]"}]}]], ",", 
   RowBox[{"-", 
    FractionBox[
     RowBox[{"\[ImaginaryI]", " ", 
      RowBox[{"(", 
       RowBox[{"X", "-", "Y"}], ")"}], " ", "\[Alpha]"}], 
     RowBox[{
      RowBox[{
       RowBox[{"(", 
        RowBox[{"X", "+", "Y"}], ")"}], " ", "\[Alpha]"}], "+", 
      RowBox[{"2", " ", "\[Delta]"}]}]]}]}], "}"}]], "Output",
 CellChangeTimes->{{3.7754059895914183`*^9, 3.775406088513001*^9}, 
   3.775406726404649*^9, 3.7754083541716557`*^9, 3.775934990394518*^9, 
   3.7767952831713657`*^9, 3.7767955187660513`*^9, 3.776803863012677*^9, 
   3.777137022079009*^9, {3.778351645611932*^9, 3.778351684666147*^9}, 
   3.778592159685186*^9, 3.778693609536384*^9, 3.788629256662437*^9, 
   3.789217217711945*^9, 3.794840026814432*^9}]
}, Open  ]],

Cell["\<\
These eigenvalues are purely imaginary (0 real part) and hence the endemic \
equilibrium is characterized by neutrally stable cycles.  Not that it is \
straightforward to show that the remaining four equilibria are all unstable.\
\>", "Text",
 CellChangeTimes->{{3.784655881598816*^9, 3.784655924487318*^9}}]
}, Open  ]],

Cell[CellGroupData[{

Cell["Numerical Integration", "Subchapter",
 CellChangeTimes->{{3.769874464553816*^9, 3.769874469352655*^9}}],

Cell["\<\
Numerical integration of host and pathogen allele frequency dynamics. \
\>", "Text",
 CellChangeTimes->{{3.784655954904685*^9, 3.7846559686891203`*^9}}],

Cell[BoxData[{
 RowBox[{"Clear", "[", 
  RowBox[{"nsolMoran", ",", "pHsol", ",", "pPsol"}], 
  "]"}], "\[IndentingNewLine]", 
 RowBox[{
  RowBox[{
   RowBox[{"nsolMoran", "[", 
    RowBox[{"pars_", ",", "inits_"}], "]"}], ":=", 
   RowBox[{
    RowBox[{"nsolMoran", "[", 
     RowBox[{"pars", ",", "inits"}], "]"}], "=", 
    RowBox[{
     RowBox[{"NDSolve", "[", 
      RowBox[{
       RowBox[{"{", 
        RowBox[{
         RowBox[{
          RowBox[{
           RowBox[{"D", "[", 
            RowBox[{
             RowBox[{"pH", "[", "t", "]"}], ",", "t"}], "]"}], "\[Equal]", 
           RowBox[{"gH", "[", "t", "]"}]}], "/.", "pars"}], ",", 
         RowBox[{
          RowBox[{
           RowBox[{"D", "[", 
            RowBox[{
             RowBox[{"pP", "[", "t", "]"}], ",", "t"}], "]"}], "\[Equal]", 
           RowBox[{"gP", "[", "t", "]"}]}], "/.", "pars"}], ",", 
         RowBox[{
          RowBox[{
           RowBox[{"pH", "[", "0", "]"}], "\[Equal]", "pH0"}], "/.", 
          "inits"}], ",", 
         RowBox[{
          RowBox[{
           RowBox[{"pP", "[", "0", "]"}], "\[Equal]", "pP0"}], "/.", 
          "inits"}]}], "}"}], ",", 
       RowBox[{"{", 
        RowBox[{
         RowBox[{"pH", "[", "t", "]"}], ",", 
         RowBox[{"pP", "[", "t", "]"}]}], "}"}], ",", 
       RowBox[{"{", 
        RowBox[{"t", ",", "0", ",", 
         RowBox[{"tMax", "/.", "pars"}]}], "}"}]}], "]"}], "//", 
     "Flatten"}]}]}], "\[IndentingNewLine]", 
  RowBox[{"(*", 
   RowBox[{"Solution", " ", "for", " ", "allele", " ", "frequencies"}], 
   "*)"}]}], "\[IndentingNewLine]", 
 RowBox[{
  RowBox[{"pHsol", "[", 
   RowBox[{"\[Tau]_", ",", "pars_", ",", "inits_"}], "]"}], ":=", 
  RowBox[{
   RowBox[{
    RowBox[{"pH", "[", "t", "]"}], "/.", 
    RowBox[{"nsolMoran", "[", 
     RowBox[{"pars", ",", "inits"}], "]"}]}], "/.", 
   RowBox[{"{", 
    RowBox[{"t", "\[Rule]", "\[Tau]"}], "}"}]}]}], "\[IndentingNewLine]", 
 RowBox[{
  RowBox[{"pPsol", "[", 
   RowBox[{"\[Tau]_", ",", "pars_", ",", "inits_"}], "]"}], ":=", 
  RowBox[{
   RowBox[{
    RowBox[{"pP", "[", "t", "]"}], "/.", 
    RowBox[{"nsolMoran", "[", 
     RowBox[{"pars", ",", "inits"}], "]"}]}], "/.", 
   RowBox[{"{", 
    RowBox[{"t", "\[Rule]", "\[Tau]"}], "}"}]}]}]}], "Input",
 CellChangeTimes->{{3.7689205005665417`*^9, 3.768920575118875*^9}, {
   3.768920677702635*^9, 3.768920711815627*^9}, 3.7689208180859547`*^9, {
   3.769692156365423*^9, 3.7696921607306232`*^9}, {3.771936800820734*^9, 
   3.7719368019820623`*^9}, {3.775405846206279*^9, 3.775405846517671*^9}, {
   3.784655979304686*^9, 3.78465599440306*^9}, {3.7892173009636707`*^9, 
   3.7892173057654037`*^9}}],

Cell[CellGroupData[{

Cell[BoxData[
 RowBox[{"Plot", "[", 
  RowBox[{
   RowBox[{"{", 
    RowBox[{
     RowBox[{"pHsol", "[", 
      RowBox[{"t", ",", "TestPars", ",", "TestInits0"}], "]"}], ",", 
     RowBox[{"pPsol", "[", 
      RowBox[{"t", ",", "TestPars", ",", "TestInits0"}], "]"}]}], "}"}], ",", 
   
   RowBox[{"{", 
    RowBox[{"t", ",", "1", ",", "500"}], "}"}], ",", 
   RowBox[{"PlotStyle", "\[Rule]", 
    RowBox[{"{", 
     RowBox[{
      RowBox[{"{", 
       RowBox[{"Black", ",", "Thick"}], "}"}], ",", 
      RowBox[{"{", 
       RowBox[{"Red", ",", "Thick"}], "}"}]}], "}"}]}], ",", 
   RowBox[{"Frame", "\[Rule]", "True"}], ",", 
   RowBox[{"FrameTicks", "\[Rule]", 
    RowBox[{"{", 
     RowBox[{"True", ",", "False", ",", "True", ",", "False"}], "}"}]}], ",", 
   
   RowBox[{"ImageSize", "\[Rule]", "Medium"}], ",", 
   RowBox[{"PlotRange", "\[Rule]", 
    RowBox[{"{", 
     RowBox[{"0", ",", "1"}], "}"}]}], ",", 
   RowBox[{"AxesLabel", "\[Rule]", 
    RowBox[{"{", 
     RowBox[{"\"\<Time\>\"", ",", "\"\<Allele Frequency\>\""}], "}"}]}]}], 
  "]"}]], "Input",
 CellChangeTimes->{{3.789217344009426*^9, 3.789217430876549*^9}}],

Cell[BoxData[
 GraphicsBox[{{{}, {}, 
    TagBox[
     {GrayLevel[0], Thickness[Large], Opacity[1.], LineBox[CompressedData["
1:eJwVmnk4lF8Uxy0tSIXsIkRI9l24h0SEsmWXZKcyI8YyYymp7GSLFrK0+clW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       "]]},
     Annotation[#, "Charting`Private`Tag$4655#1"]& ], 
    TagBox[
     {RGBColor[1, 0, 0], Thickness[Large], Opacity[1.], 
      LineBox[CompressedData["
1:eJwVmnk4VF8Yx1FklyVbKnuRRLaUnDckIWuWQpaxL0MMmbEmS4u9olJKiRQq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       "]]},
     Annotation[#, "Charting`Private`Tag$4655#2"]& ]}, {}, {}},
  AspectRatio->NCache[GoldenRatio^(-1), 0.6180339887498948],
  Axes->{True, True},
  AxesLabel->{
    FormBox["\"Time\"", TraditionalForm], 
    FormBox["\"Allele Frequency\"", TraditionalForm]},
  AxesOrigin->{0, 0},
  DisplayFunction->Identity,
  Frame->{{True, True}, {True, True}},
  FrameLabel->{{None, None}, {None, None}},
  FrameTicks->{{Automatic, Automatic}, {Automatic, Automatic}},
  GridLines->{None, None},
  GridLinesStyle->Directive[
    GrayLevel[0.5, 0.4]],
  ImagePadding->All,
  ImageSize->Medium,
  Method->{
   "DefaultBoundaryStyle" -> Automatic, "DefaultMeshStyle" -> 
    AbsolutePointSize[6], "ScalingFunctions" -> None, 
    "CoordinatesToolOptions" -> {"DisplayFunction" -> ({
        (Part[{{Identity, Identity}, {Identity, Identity}}, 1, 2][#]& )[
         Part[#, 1]], 
        (Part[{{Identity, Identity}, {Identity, Identity}}, 2, 2][#]& )[
         Part[#, 2]]}& ), "CopiedValueFunction" -> ({
        (Part[{{Identity, Identity}, {Identity, Identity}}, 1, 2][#]& )[
         Part[#, 1]], 
        (Part[{{Identity, Identity}, {Identity, Identity}}, 2, 2][#]& )[
         Part[#, 2]]}& )}},
  PlotRange->{{0., 499.99998981632655`}, {0, 1}},
  PlotRangeClipping->True,
  PlotRangePadding->{{
     Scaled[0.02], 
     Scaled[0.02]}, {0, 0}},
  Ticks->{Automatic, Automatic}]], "Output",
 CellChangeTimes->{{3.78921735687523*^9, 3.7892174313883266`*^9}}]
}, Open  ]],

Cell["Test parameters and initial conditions", "Text",
 CellChangeTimes->{{3.7846559992033367`*^9, 3.7846560062404957`*^9}}],

Cell[BoxData[{
 RowBox[{
  RowBox[{"TestPars", "=", 
   RowBox[{"{", 
    RowBox[{
     RowBox[{"X", "\[Rule]", "0.8"}], ",", 
     RowBox[{"Y", "\[Rule]", "0.4"}], ",", 
     RowBox[{"\[Kappa]", "\[Rule]", "100"}], ",", 
     RowBox[{"\[Delta]", "\[Rule]", "1"}], ",", 
     RowBox[{"\[Alpha]", "\[Rule]", "0.2"}], ",", 
     RowBox[{"\[Gamma]", "\[Rule]", "1"}], ",", 
     RowBox[{"(*", 
      RowBox[{
       RowBox[{"M", "\[Rule]", "3"}], ","}], "*)"}], 
     RowBox[{"tMax", "\[Rule]", "350"}]}], "}"}]}], 
  ";"}], "\[IndentingNewLine]", 
 RowBox[{
  RowBox[{"TestParsLong", "=", 
   RowBox[{"{", 
    RowBox[{
     RowBox[{"X", "\[Rule]", "0.8"}], ",", 
     RowBox[{"Y", "\[Rule]", "0.4"}], ",", 
     RowBox[{"\[Kappa]", "\[Rule]", "100"}], ",", 
     RowBox[{"\[Delta]", "\[Rule]", "1"}], ",", 
     RowBox[{"\[Alpha]", "\[Rule]", "0.2"}], ",", 
     RowBox[{"\[Gamma]", "\[Rule]", "1"}], ",", 
     RowBox[{"(*", 
      RowBox[{
       RowBox[{"M", "\[Rule]", "3"}], ","}], "*)"}], 
     RowBox[{"tMax", "\[Rule]", "1000"}]}], "}"}]}], 
  ";"}], "\[IndentingNewLine]", 
 RowBox[{
  RowBox[{"TestInits0", "=", 
   RowBox[{"{", 
    RowBox[{
     RowBox[{"pH0", "\[Rule]", "0.55"}], ",", 
     RowBox[{"pP0", "\[Rule]", "0.45"}]}], "}"}]}], 
  ";"}], "\[IndentingNewLine]", 
 RowBox[{
  RowBox[{"TestInits", "=", 
   RowBox[{"{", 
    RowBox[{
     RowBox[{"pH0", "\[Rule]", "0.85"}], ",", 
     RowBox[{"pP0", "\[Rule]", "0.15"}]}], "}"}]}], 
  ";"}], "\[IndentingNewLine]", 
 RowBox[{
  RowBox[{"TestInits2", "=", 
   RowBox[{"{", 
    RowBox[{
     RowBox[{"pH0", "\[Rule]", "0.7"}], ",", 
     RowBox[{"pP0", "\[Rule]", "0.3"}]}], "}"}]}], ";"}]}], "Input",
 CellChangeTimes->{{3.76892041850359*^9, 3.7689204537710342`*^9}, {
   3.7689207372735367`*^9, 3.76892075442143*^9}, 3.7689208574548817`*^9, {
   3.768920928721299*^9, 3.7689209353277073`*^9}, {3.768920976184866*^9, 
   3.768920993112384*^9}, {3.768921104296427*^9, 3.768921106693696*^9}, {
   3.7689402213278418`*^9, 3.768940222991053*^9}, {3.7689402871616087`*^9, 
   3.768940343637711*^9}, 3.769510081401516*^9, {3.769510115264187*^9, 
   3.769510124536263*^9}, {3.7695101641049757`*^9, 3.7695102127533703`*^9}, {
   3.769510252921756*^9, 3.769510253209345*^9}, 3.7696920575038033`*^9, {
   3.769694401602598*^9, 3.769694411089521*^9}, 3.769694465883192*^9, {
   3.769694675157681*^9, 3.769694710109153*^9}, 3.769694931159594*^9, 
   3.769695094777504*^9, {3.7696951420596313`*^9, 3.769695142257966*^9}, {
   3.769881196330044*^9, 3.769881205514586*^9}, {3.76994358900023*^9, 
   3.7699435899510117`*^9}, 3.770130349555727*^9, {3.771940603790704*^9, 
   3.771940610095541*^9}, {3.775405802342101*^9, 3.775405812524732*^9}, {
   3.775405870199492*^9, 3.775405871389892*^9}, {3.775408228279889*^9, 
   3.77540823485371*^9}, {3.775408348655592*^9, 3.7754083504785013`*^9}, {
   3.775408470434168*^9, 3.775408473456605*^9}, {3.775919819380493*^9, 
   3.775919819518052*^9}, {3.7767952993845663`*^9, 3.776795334556041*^9}, {
   3.7767954637490063`*^9, 3.776795495424327*^9}, {3.7767955517565393`*^9, 
   3.776795585068639*^9}, {3.7771372077379007`*^9, 3.77713722276053*^9}, {
   3.7779034688738327`*^9, 3.777903488774675*^9}, {3.7779035781847773`*^9, 
   3.7779035813962727`*^9}, {3.777904242301671*^9, 3.777904247613481*^9}, {
   3.777904277794785*^9, 3.7779044197148933`*^9}, 3.77835166595513*^9, {
   3.779367307933427*^9, 3.7793673779460297`*^9}, {3.794840238444593*^9, 
   3.794840238804113*^9}, {3.794840280462489*^9, 3.794840299485239*^9}, {
   3.794840489649798*^9, 3.794840497198634*^9}}],

Cell["Allele frequency dynamics.  Host=Black Pathogen=Red.", "Text",
 CellChangeTimes->{{3.7846561103623*^9, 3.7846561306917343`*^9}}],

Cell["Phase plane of allele frequency dynamics.", "Text",
 CellChangeTimes->{{3.784656034981739*^9, 3.784656042074592*^9}}],

Cell[BoxData[
 RowBox[{
  RowBox[{"DetDynAF", "[", 
   RowBox[{"pars_", ",", "inits_", ",", "color_", ",", "style_"}], "]"}], ":=", 
  RowBox[{"Show", "[", 
   RowBox[{
    RowBox[{
     RowBox[{"ListLinePlot", "[", 
      RowBox[{
       RowBox[{"Table", "[", 
        RowBox[{
         RowBox[{"{", 
          RowBox[{
           RowBox[{"pHsol", "[", 
            RowBox[{"\[Tau]", ",", "pars", ",", "inits"}], "]"}], ",", 
           RowBox[{"pPsol", "[", 
            RowBox[{"\[Tau]", ",", "pars", ",", "inits"}], "]"}]}], "}"}], 
         ",", 
         RowBox[{"{", 
          RowBox[{"\[Tau]", ",", "0", ",", 
           RowBox[{"tMax", "/.", "pars"}]}], "}"}]}], "]"}], ",", 
       RowBox[{"PlotRange", "\[Rule]", 
        RowBox[{"{", 
         RowBox[{
          RowBox[{"{", 
           RowBox[{"0", ",", "1"}], "}"}], ",", 
          RowBox[{"{", 
           RowBox[{"0", ",", "1"}], "}"}]}], "}"}]}], ",", 
       RowBox[{"AspectRatio", "\[Rule]", "1"}], ",", 
       RowBox[{"PlotStyle", "\[Rule]", 
        RowBox[{"Directive", "[", 
         RowBox[{"color", ",", "style"}], "]"}]}], ",", 
       RowBox[{"Frame", "\[Rule]", "True"}], ",", 
       RowBox[{"FrameTicksStyle", "\[Rule]", 
        RowBox[{"Directive", "[", 
         RowBox[{"Black", ",", "Bold", ",", "14"}], "]"}]}]}], 
      RowBox[{"(*", 
       RowBox[{",", 
        RowBox[{"FrameLabel", "\[Rule]", 
         RowBox[{"{", 
          RowBox[{
          "\"\<Host Allele Freq.\>\"", ",", "\"\<Pathogen Allele Freq.\>\""}],
           "}"}]}], ",", " ", 
        RowBox[{"LabelStyle", "\[Rule]", 
         RowBox[{"Directive", "[", 
          RowBox[{"Black", ",", "Bold", ",", " ", "18"}], "]"}]}]}], "*)"}], 
      "]"}], "/.", 
     RowBox[{
      RowBox[{"Line", "[", "x_", "]"}], "\[RuleDelayed]", 
      RowBox[{"{", 
       RowBox[{
        RowBox[{"Arrowheads", "[", 
         RowBox[{"Table", "[", 
          RowBox[{".05", ",", 
           RowBox[{"{", 
            RowBox[{"r", ",", 
             RowBox[{"{", "2", "}"}]}], "}"}]}], "]"}], "]"}], ",", 
        RowBox[{"Arrow", "[", "x", "]"}]}], "}"}]}]}], ",", 
    RowBox[{"ListPlot", "[", 
     RowBox[{
      RowBox[{"{", 
       RowBox[{
        RowBox[{"{", 
         RowBox[{"pH0", ",", "pP0"}], "}"}], "/.", "inits"}], "}"}], ",", 
      RowBox[{"PlotStyle", "\[Rule]", "Red"}], ",", 
      RowBox[{"PlotMarkers", "\[Rule]", 
       RowBox[{"{", 
        RowBox[{"\[FilledCircle]", ",", "10"}], "}"}]}]}], "]"}], ",", 
    RowBox[{"ImageSize", "\[Rule]", 
     RowBox[{"{", 
      RowBox[{"Automatic", ",", "300"}], "}"}]}]}], "]"}]}]], "Input",
 CellChangeTimes->{{3.775408381282771*^9, 3.7754084299215918`*^9}, {
   3.777137049281595*^9, 3.7771371663116283`*^9}, {3.7778345694787188`*^9, 
   3.777834588788059*^9}, {3.777834646719968*^9, 3.7778346468230953`*^9}, 
   3.777834892258946*^9, {3.777834937161545*^9, 3.7778349372712393`*^9}, {
   3.777902246180118*^9, 3.777902246978504*^9}, {3.7779035274413633`*^9, 
   3.7779035420373287`*^9}, {3.779367229596796*^9, 3.779367241364506*^9}, {
   3.779367414240841*^9, 3.7793674455590363`*^9}, {3.779368692956964*^9, 
   3.7793686935705347`*^9}, {3.794840099026588*^9, 3.794840119970978*^9}, {
   3.794840253903204*^9, 3.794840258091669*^9}}],

Cell[CellGroupData[{

Cell[BoxData[{
 RowBox[{"Show", "[", 
  RowBox[{
   RowBox[{"DetDynAF", "[", 
    RowBox[{"TestPars", ",", "TestInits0", ",", "Black", ",", "Automatic"}], 
    "]"}], ",", 
   RowBox[{"DetDynAF", "[", 
    RowBox[{"TestPars", ",", "TestInits2", ",", "Blue", ",", "Dashed"}], 
    "]"}], ",", 
   RowBox[{"DetDynAF", "[", 
    RowBox[{"TestPars", ",", "TestInits", ",", 
     RowBox[{"Darker", "[", "Green", "]"}], ",", "Dotted"}], "]"}], ",", 
   RowBox[{"Background", "\[Rule]", "White"}]}], "]"}], "\[IndentingNewLine]", 
 RowBox[{
  RowBox[{"Export", "[", 
   RowBox[{
    RowBox[{
     RowBox[{"NotebookDirectory", "[", "]"}], "<>", 
     "\"\<Plots/Moran_Det_AF_BW.pdf\>\""}], ",", "%", ",", 
    RowBox[{"ImageResolution", "\[Rule]", "300"}]}], "]"}], ";"}]}], "Input",
 CellChangeTimes->{{3.777137171011895*^9, 3.777137196881421*^9}, {
   3.7778345918048983`*^9, 3.7778346034750443`*^9}, {3.777834649649262*^9, 
   3.777834651625717*^9}, 3.777902361019264*^9, {3.7779034981444063`*^9, 
   3.7779035051736526`*^9}, {3.7793674660096617`*^9, 3.7793675223899527`*^9}, 
   3.781043245011475*^9, {3.781043349160829*^9, 3.781043351105451*^9}, {
   3.7948400665431128`*^9, 3.7948400966440067`*^9}, {3.794840150827401*^9, 
   3.7948402277477217`*^9}, {3.794840265438818*^9, 3.794840266380403*^9}}],

Cell[BoxData[
 GraphicsBox[{{{{}, {{}, {}, 
      {GrayLevel[0], PointSize[0.011111111111111112`], AbsoluteThickness[1.6], 
       {Arrowheads[{0.05}], ArrowBox[CompressedData["
1:eJwVmHk8Ft0fhim0UCpbiJQ1ikoUypdkqxSFVETJUinaRBLKUtZoE7KFUkpa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         "]]}}}, {}, {}, {{}, {}}}, {{}, {
      {RGBColor[1, 0, 0], AbsolutePointSize[6], AbsoluteThickness[1.6], 
       GeometricTransformationBox[InsetBox[
         StyleBox["\[FilledCircle]",
          StripOnInput->False,
          FontSize->10], {0., 0.}], {{{0.55, 0.45}}, {{0.55, 
        0.45}}}]}, {}}, {}, {}, {{}, {}}}}, {{{}, {{}, {}, 
      {RGBColor[0, 0, 1], PointSize[0.011111111111111112`], AbsoluteThickness[
       1.6], Dashing[{Small, Small}], 
       {Arrowheads[{0.05}], ArrowBox[CompressedData["
1:eJwdl3k4VO3/x2mRXSqVhPJQkihJZXtLjyhUKCItSClLkbKVIikeLdqIyJK0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         "]]}}}, {}, {}, {{}, {}}}, {{}, {
      {RGBColor[1, 0, 0], AbsolutePointSize[6], AbsoluteThickness[1.6], 
       GeometricTransformationBox[InsetBox[
         StyleBox["\[FilledCircle]",
          StripOnInput->False,
          FontSize->10], {0., 0.}], {{{0.7, 0.3}}, {{0.7, 
        0.3}}}]}, {}}, {}, {}, {{}, {}}}}, {{{}, {{}, {}, 
      {RGBColor[0, 
        NCache[
         Rational[2, 3], 0.6666666666666666], 0], PointSize[
       0.011111111111111112`], AbsoluteThickness[1.6], Dashing[{0, Small}], 
       {Arrowheads[{0.05}], ArrowBox[CompressedData["
1:eJwlmHk4Vd/bxlNRFJnLFKLRUDImuhOVBpRSoaKIDA0iZSiNylCZkkpEMoYc
cySZyTzP4+E45+yNNEnSb3/fd/+zrud6rrX2Wmuv+1mfe8uevWR6buGCBQus
OBYs+K9V/b+Hjf9vS1GPiHjSjo2/dRCO4S2DuYucf+8zNkJ0zQXo38pwRPhB
u0gFG6Ibb6zeN1aOmO0/ud5/ZYOPR49v5WgF6rmet34WJ7A/6tzzR1OV0Pjp
vfSsHgHNlhpV+tJquN/6uj/hHAF56XE9Q+Ua8A+sWZH4gID7k1mLPusviMFK
Q88EAsnpvCfyX9fCIMrETbWcwASHUM8oWYfoAheX8UECI43P/U4ZNmC82PxU
6iyBk1avDDhPNMLGtT/yqSCJHBHVOhvBJoSdPZiUuYHE1StJa5VbmgBpxiox
XRIcV9048KIZXJuIl+0mJDI5HnKet2+Bbcjnhj/WJJxW2ihd1m5F8x+VM88u
k9B5nHJCRKgN9m2Lv+fcJCFWOuq37GsbbCHNbx9AYvNvxZi5lnY43F5pmBlO
Ivh5toh/QQdC/F0541+T6Ml1zzqQ0Ily+R/phkkkMqI0Y5vCuzCAI7Fv3pM4
I9MeFOfXDZd7jXxFOSTaJJKE9vj0YCR2ZkdUATWfU2ntW6/1Iv5yge6+T9R6
puLWD1/uQ7nMKc3SzyRYS/kfVDn1Yz5Qat2KUhI8O1mNx+0HoHH1H99mKlb5
K/7olsogFoedZMuVkDjQd7JSPH0Qu7kKXpDUeIaRXDxqikNw3nZLKqCQhGqw
XYdv4hBS3nkpzOaSKODqVGqUG8bPd1x1mjQSfKInUutfDcOF2+89Uqi8dPqA
gegIdryJbV7+hkTWzMqoX4EjsDcxHY14TqI6Ouf1ew46eF8e7Ot9TEJjz8vn
Om50VNOG3RvvUN+jejD0Ap2OG+nf3jheJeEsmbRZzHQUzoJxqjF2JOJ6VVzF
P47i0JkLUg7HSFgHZ7keWjsG3n104xwDEm84Gs9E+48hYkt0s5cKCTPRnOpJ
YgyCzpfKUyRJ5GFRjfJBBujKxyw0uUhM7In8YZTIwNGN+T/4JgjwKy8o38Ux
DomLVsJrWgko7h3kWHJ8HPMzk35WeQQiVgeEPksah2QPsSX7BYE3NzjIHzPj
KOuqDuP3ImDstGtKfjcTssV8hqfNCUSq+q1WfMyEcSsjxF+dgELPd2vhViYa
dAd1bq8g4PnhqQFTlAXzlzVJSgw2ZOpVs/OOsVByYkrKq5ANLrq2f3AoC6ek
7hUefcKGUmTX7L06FkK12WlvrdgQP7q3PG4xG04Zm5zMldjoZH76uWgbG9bz
bbWWMyxMy85Z5DiyYfDXUuR5MQvL512lGp+zkb48rnL+PguqfGK/z1E6Lmp1
rvU0ZMFJeuuHwCk2hByOfZ1bwoLCmgJN81UE1LlNNdzLmChZUqEyqEtgyZqT
il03mEiMu7VF4wwB9ttbxyTUmDA7mL/90h0Ci2Y7+VUZ4zgp6bA5OoaAjoqL
rMSzcYgmrPzXWUTgwZ7vxxv1xyHnLbF1czc1vkT+28MkAxaFG9oyv1H926Q3
xYUyIDqxPeHaMhKl3t5G9RoMhBsEywfIktjQs0Sjp30MC0/JVfxVJzG9Nmum
23UMF7ZfWNBvSEKhviZxkHcMN5n8KdssSJyO3p/L+XYUisubzKQcSZxXM+Oz
2zaKo9GxfE+vkzDaMuwj/4WOvn+G11Pukzjn4etlZ0HH+XNj7xyDSdza8yvt
OGME74I4Lve8JNFYcl9x/ZUR2N59XsX5loS2m0/+0j/DMAtIiZl6R9UF9fUH
1O4Mw3ujYX9MJolcfcsW+pJhOO5OfbQ6n8QV0ekQ88AhbDrqc8HxIwm3lVc9
W1YMYe1sbMzDYhIf1QdHwkMGcSXuc70npdOS0tNSTOFBeNzPltj1n45H7ezW
KA9AonVUop/K79qUszR1az8ctXreGlF1wDA8ZH6BVh8ckx6lPy4i4bKnuzFl
Ry9iUgXLXn0gcSy2mtTa24PCWJl092wS3aPeWzebdmOe6fhVKJ1EbeCzbAHr
LnC3rNO6lEBib2DtvZMunRC4NTR6K4qqU15/lXx9O7Bg1/L7O8NIlPEZysxF
t8NcqPpE3EPq/Twaf+WL2hCrWFQZ40XCe0PSyMmhVuzdl/1T8QI13/7jKjPc
rbjIc1hx2ykSup0dPDu1WtBbL3It7wC1v5onD111bsaFIgnuSC0S6sL3Uuri
m6AQZU+2yFHjzUmFuzMakX3V9rQJL7U+q2P7g5UbYTwhcnruO4G3fh533Gbq
oRpR6VFFnS85MW6DBTF1+Dg0TkRT50+Ssbej+1gt3kvXPbr4mkD32oqqxeJf
MFi/z0j6FgFRH1FZF1Y1DDuifSNPETgk4qe0tKoKnh3nVRq1CExGjU7G0irh
dFmt8o0AAfrG1RBMrsCGZL2IBeNstP1QEJZMK0feb67OhgI2RMZq/XyKynDt
kHLHbCClP00h4lt3Kfwn81SdLNn4V6sXpLCoFJHKjtzL1rMRx+tV0qJRgh3b
XDTLJ1n4eLQ+MvzqZ4i/rHh2P5uFUqM1XhKfivHKqHvvtuss+Bss1VoqVIy0
hz0z9ZosFOyZ9l00XIQYBXF5ze9MXKV5b7DI+AjtvYL+tqlMEDftJaxCC9F/
jCFz0IaJPWe3cVo/KMDyyW9LxkSYCBj7I54W+AGTI1xxSuXjGFKYOvUqNh/1
poa3ZVzG8TNk7pdfVR4GbI7KloiNQ+ioi33z31x4fI14ufITAyqxPx369XKh
OMMhrniGgYskd5VEWA5Op8TW8i1gwC+8gf33WzbKBY6cbn45ht51T5oWnckG
p9f3hiC1Mbh+fJuV3p2Fz7m8G+1qRlEUn5L6xDoLPKK+fldPUbFCToLmdCYc
JCLuj5J0rPkkSe5+kokwl8tPh73oiOZOOGylmYlQDcuayCV0nOwq+r2VRYPO
71KbfcEjSG4TI90TaPA5nPdVRmwEs4seq7Ev0iDqcm27dfQwHpDLeI/vpOG8
jkn9HvlhxDB2mwVI0FC6ap/WSuo+7NnP6WC9gAb1gfmFogpDqByM7cqdyMCw
yi4bv9RBbPPw/uM5lgGbXmPfvM2DEJRVGn/JyIBF+qO2NpsBXG/8Uyw8nQHm
++nchvP90HOZmmNw0vCmSOE8+2IffFj6VjJyNAx4lOTQ3HvRHecX1riPBgfG
GYeUWz34Ux7bJeRJQ3V585TZo26Y6/1gL8+i4QbzCZfSqy6YrBmyYPyi4eRk
Sc+b950IMF3Y2LY7E2elt1avq+oA4b5koXBUJpZUTbesordjuesfS/qCLPwx
lg9pW9yOiU3Dd0MuZqHFVZ4jbVMbfhXEO11mZKHQ0vgp26wVdaZ5Jl1O2fg3
Wn+31rcFrM/B/Mpz2ZC1UuZ6+LEZ8b3GXN0RObBfqudrONsE9dTFJQd25aL5
fqKzmm4TrFx12udmcuGlfSHH1rcRMtrL5J0+5iFJjBHandIAB/vsNxJB+Zj/
MPWNdrweXbEeDS9cPmA/4dJxnL8OlXzNV66fLcANu3u0irYvkO8M+nvAphCZ
fSsmWQk10Oaw7093+wjHkdDhRN9qkPk+Q/rPirCx6UJxh0sVjhQxBZO/fIKJ
rlikoUMlmv2mevX9inGJsXB/iXMFTkdEBelpfAYHfdnyJd7leN5+4Kks+RlR
etc/N4WXwSj1vIBmWgl6DQdEuwtLUeoX2NriUQq7VZm9zWQJ1hvYnjc8VIbS
MJlp540lSLQhlg+rlEP4wM9Hxy59xrVFPI/Yqytgeq1zmS6l43Nh9YrJKyvR
Wtw9U7uqGNnyAf1WklVYfb7jw7lfRbgpcvWGgVI1Kne/fKzV8BHfnU6sfrS/
BrvDdphezCuEXbjzCxu3L9BzF6Db0QogGfDHaSy5FufO5of6Fn7A++XfaZsn
6tAWeO+5ans+JnSfDxnsaICMm99073wefpj3rgsxaoTGdHPQd/U8xC7yoZ9e
2ITEwdTsac9cpLQkyl372ISdWwOeHa/LwaPfpq2lN5uhZ/udN1ExB+vzWw6s
2dOCpMs5TlciskEc4Ux2FGqF2ONUk3382fB3kZy3H2tF/pj3bHVoFo7liAgM
UveDn9btiadrsiCwd+ZOQGQ7Ft7+dNu8MBOnvdb+lPTpwKI7nDPl1plYzdyj
v92uE8mnByvDV2Ti4TZrHd/DXdi50jD0URUNMv8mjcN2doNWajzrFkADr/RR
xe9be8Dq47eUPkHDoZQ5ptKGXkTurHthp0zDkESjXIl0H/g3Cswq8dHgkvDp
upJYPzLLspNP/8pAYsNZ0zEhisqVLR6SzAy4vS+seL9kkPIJBxa2jGagU491
4uH9Qdg8erVfmJ2B2G2yjlsXDaFjRIZZ8DsDJ1/Hx9vfGkJtZvCdPgEastsL
XIbmhuB/P+DiU1Uathq/jre4PgyabenGpVY0JNSBP2h6GBHts2/OhtHQvH1A
WM9pBOnL9G26W2gwMe9YsmV4BEnfAralSmWiJsebWHOcjpm4lCbZK5moDBl1
HammQ+9N6KRvUyYEa3Z0Q3sUee3959R0sjA3f+IOT+IosqQ29/vRqDjr5g9x
oTGsFY/ZOKWWDXVJEREjrzGUvQ4N7yjNhmoW9/Y7g2O4Ujzkl2+Vg7O1JhPR
uxi4kJOmK8qdi3JdwjE4hoG0DzyLrhXn4sGNBLM9fxn4+rZQzdk3D6em105k
mI0jpGIgMcAyH51xow11yeMYVPP/4bbzA/i04wyfzo3joXLa5hr1AkyW3HnG
fYAJzqDoAnWdQpjfGtVWDmciqcBe+NzRjxjQaZPj6afyzbnB3D5FGNj9sj1h
DQu2mb1cnYWf0B7ppyxky8K6hghe/QfFkN1YH28Zy4L9qs4pW+3PyAvTfBHc
x0LT9VeeijOfsVXv8ItKETZWt+yKni4uAa25zEfgABsW+wI28D0txfKwgqm7
N9jQ+zn3ssWtDJ5aDfVqqWx8cX8hHGxdjsalXOra3ZRf1vV9EnKiAq/raxuT
F1N+9u5OTfFTlTAWbrV7pUj519/3S20vVkHHoS5vgymBX8NFG+MDqxEr9HC/
zVUCH5D7dXFeDX5feuluE04gNVHjYOzUFwi20vp2ZBPIyH0y4a9RhwhZkXae
ZgL3xVM8yvzqYaq+oL+HIPAv0uCBHqsBhB5vWjknxanDIhVfUxqxLHjOpYfy
O0tE5k/vdGjCsgjDOeWtlJ/bfy6SqdgMz6iFuU27SRTV/LOo+NkM/rOS6S3H
SXg+Z/yMqWhB7tpbGgbnSchfuR6yM7IV3/uGT6pcI7EupUXR4lobzuTbOCbe
I+H+x9gh+ng7VovbHc0OIrGb555stk4HXPyqDG0oTt5xJt1p27pOzM7skiiM
I3Fk377QT0JdOLZevbuK4uT5E/xSbYu7Ibu7WT2Y4uSkmU3352e6MfH2jaQk
xcmJ8/kNBZM9+FFFSl2iOLnUuva073gvPglYLXtCcfKTqa3vWof7QFxbecKH
4uD8Lll3sf5+9P0K+PgfJ+8MOmJY0TWAn/HWEd1UXviSo0C84yAO+04+3ktx
8uW2XEO+8UEIFQuRDylODt76a6zNdgjneP7t/4+TbQQi5PIGhyD8ZDXzNsXJ
03tO8rlaDuP6SVtrVYqTbVsm7Stah1HHYdb0juJk25jb4e4HKZ8w3tM+TnGy
SxdPz76SEahL8ecMUpz8OqUqZpkGHRniWyoD/UjI9TWrBCTQEeT76QXdm+Jw
N0vrl6KjKLG4dLz/Iom0sR0PRO6O4o5hXO4lK2o/zJctbyNGYfbU71egMcXB
K89EFR4Zw1H/4pKNOiQE3yWkZuSO4Vw/f6bWBhLXFI1+Rq1igN8/9lSKIIkP
mS8U3NwZ0Nfq+HLlD4Ek48EUuSYG+nsm8m4OE3hPL1sVv2Ec4wfafIsqCZi1
H8v/4T2OpW2bvWRSCNzI2rBCsH4cqtG3DocEEhAzWyv1V4Lyux3b13M4Ewi4
F19bYMeEd72Apfk+Al0dci+OpTHRkmcp+ECewGyxPE/HNBPSqcVVV/+y0Wg+
eXW/Ggu8jjIt/K1sHO1WOPTpCgsHfpTb6Sey8a79TrVBGgu1umvSZjzYmBQ+
3EuMsfDl9rI5iX1snD+oJFEjyYZpoldyBKXnMpVQ50kTNhJjPiy2HGDBeWCF
oMstNhKGD8+YxLNQxr4ZZpPGRl2T6HNbRxZUnkaE9XRRPH7kkvhDBRa+jpdM
kwsJaOu3iaQwmTBfWOGRvpHAk6xNZ4vimNDWWTSpZkyAU+eFTs5JJu6GS4aF
XCZwWMbIyk+AidbVr9R7gwhsHn7drFw6DvOzPY/XphNYHmqqE0txc/LZvWdu
fyHwJrdUekSSiumR0RxjBF6fXXzqaxkDn0Wers+bJzC0UdG+2YGBOcWR2GwR
EnNz/kLByxiQ0ueI4lYg4czgeauVPAaFmvTHpTtIGAspunXvHsMfEVr810Mk
OHSmIh/3j8L7mnz+6zPUuZ1+V3TBbRRfLvr49F0mcWnuhGf4klFMSc54ZN4k
Qa+04d8cQcdma6WnigGU/5wmLE6vo6PL0DLKNJxEteHDu4doI1ixQ0lf+TUJ
Rmuy/jadEVhVb3KtSKT6xw/9Olg2DPNPkj9k//uP5Z0kWrZ/GFY6/UF7cij/
GnDTtq9hCILdl5W0Ckj4GXVv6TwyBL0ZOc9ZSneb5Is8f7YPov74bcUgSpcf
TCQ/3zAfRNfCD8dnKd0KyNG+2ecOIGwl7d02Stctvu8migv64eP1+qARlTer
77n2tLgPf2aT3qtSdcF1qcd314peqB3RlWEVkthibFs3XteDFYzYj855lK7e
jhjd7OhGIG/Q9xwaCQ2pAo+8kS5k9NKiSlIone60ZK/61gne5lYJvzckRJvL
y1ZydWK3nb7KwhckpA8curlBqgOf2s2/yz8hschF2D1bqx2/TLsMGHeo/eO3
DZQ2b8NU7tdW3ask2oQdr3++2Qq/VV9jJO2oOpmu38RIaoHZaoFV7mYksr6o
VnR3NyN0vZ6ijj4Jbh3XLy0CzThhtsLIajOJXrFWJqdJE5qszus1iJEY7qcf
fh7SiCEReqHnQhIFWy5Ln8hvwN97nK4mTAIpy/eWJ1vUw8tF9LJ2PQErhwkP
Pe46FPjdiF2fQeB/A3ZEaA==
         "]]}}}, {}, {}, {{}, {}}}, {{}, {
      {RGBColor[1, 0, 0], AbsolutePointSize[6], AbsoluteThickness[1.6], 
       GeometricTransformationBox[InsetBox[
         StyleBox["\[FilledCircle]",
          StripOnInput->False,
          FontSize->10], {0., 0.}], {{{0.85, 0.15}}, {{0.85, 
        0.15}}}]}, {}}, {}, {}, {{}, {}}}}},
  AspectRatio->1,
  Axes->{True, True},
  AxesLabel->{None, None},
  AxesOrigin->{0, 0},
  Background->GrayLevel[1],
  DisplayFunction->Identity,
  Frame->{{True, True}, {True, True}},
  FrameLabel->{{None, None}, {None, None}},
  FrameTicks->{{Automatic, Automatic}, {Automatic, Automatic}},
  FrameTicksStyle->Directive[
    GrayLevel[0], Bold, 14],
  GridLines->{None, None},
  GridLinesStyle->Directive[
    GrayLevel[0.5, 0.4]],
  ImagePadding->All,
  ImageSize->{Automatic, 300},
  Method->{"CoordinatesToolOptions" -> {"DisplayFunction" -> ({
        (Part[{{Identity, Identity}, {Identity, Identity}}, 1, 2][#]& )[
         Part[#, 1]], 
        (Part[{{Identity, Identity}, {Identity, Identity}}, 2, 2][#]& )[
         Part[#, 2]]}& ), "CopiedValueFunction" -> ({
        (Part[{{Identity, Identity}, {Identity, Identity}}, 1, 2][#]& )[
         Part[#, 1]], 
        (Part[{{Identity, Identity}, {Identity, Identity}}, 2, 2][#]& )[
         Part[#, 2]]}& )}},
  PlotRange->{{0, 1}, {0, 1}},
  PlotRangeClipping->True,
  PlotRangePadding->{{0, 0}, {0, 0}},
  Ticks->{Automatic, Automatic}]], "Output",
 CellChangeTimes->{{3.77713717958175*^9, 3.777137225710424*^9}, 
   3.777834549488455*^9, {3.7778345958232107`*^9, 3.777834604015909*^9}, 
   3.777834654987309*^9, 3.777834895200287*^9, 3.777834941492394*^9, 
   3.7778353871510572`*^9, 3.777902255208522*^9, 3.7779023616569853`*^9, {
   3.777903505978896*^9, 3.7779035462584047`*^9}, 3.777903584742651*^9, 
   3.777904430276372*^9, 3.778351697831129*^9, {3.779367223051817*^9, 
   3.779367245092683*^9}, {3.779367314522038*^9, 3.779367447689885*^9}, {
   3.779367517761601*^9, 3.779367523011237*^9}, 3.779368696565063*^9, 
   3.780855130083918*^9, 3.781043245963772*^9, 3.7810433516946373`*^9, 
   3.788629266112692*^9, 3.789217450986662*^9, {3.789217482857168*^9, 
   3.789217495181204*^9}, {3.7948401696786203`*^9, 
   3.794840301965302*^9}},ImageCache->GraphicsData["CompressedBitmap", "\<\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\
\>"]]
}, Open  ]],

Cell["Plot of heterozygosity as a function of time.", "Text",
 CellChangeTimes->{{3.784656034981739*^9, 3.784656042074592*^9}, {
  3.784656138183529*^9, 3.7846561685030117`*^9}}],

Cell[BoxData[
 RowBox[{
  RowBox[{"DetDynHet", "[", 
   RowBox[{"pars_", ",", "inits_", ",", "color_", ",", "style_"}], "]"}], ":=", 
  RowBox[{"Show", "[", 
   RowBox[{
    RowBox[{"ListLinePlot", "[", 
     RowBox[{
      RowBox[{"Table", "[", 
       RowBox[{
        RowBox[{"2", 
         RowBox[{"pHsol", "[", 
          RowBox[{"\[Tau]", ",", "pars", ",", "inits"}], "]"}], 
         RowBox[{"(", 
          RowBox[{"1", "-", 
           RowBox[{"pHsol", "[", 
            RowBox[{"\[Tau]", ",", "pars", ",", "inits"}], "]"}]}], ")"}]}], 
        ",", 
        RowBox[{"{", 
         RowBox[{"\[Tau]", ",", "0", ",", 
          RowBox[{"tMax", "/.", "pars"}]}], "}"}]}], "]"}], ",", 
      RowBox[{"PlotRange", "\[Rule]", 
       RowBox[{"{", 
        RowBox[{"0", ",", "0.5"}], "}"}]}], ",", 
      RowBox[{"AspectRatio", "\[Rule]", "0.75"}], ",", 
      RowBox[{"PlotStyle", "\[Rule]", 
       RowBox[{"Directive", "[", 
        RowBox[{"color", ",", "style"}], "]"}]}], ",", 
      RowBox[{"Frame", "\[Rule]", "True"}], ",", 
      RowBox[{"FrameTicksStyle", "\[Rule]", 
       RowBox[{"Directive", "[", 
        RowBox[{"Black", ",", "Bold", ",", "14"}], "]"}]}]}], 
     RowBox[{"(*", 
      RowBox[{",", 
       RowBox[{"FrameLabel", "\[Rule]", 
        RowBox[{"{", 
         RowBox[{"\"\<Time\>\"", ",", "\"\<Host Heterozygosity\>\""}], 
         "}"}]}], ",", " ", 
       RowBox[{"LabelStyle", "\[Rule]", 
        RowBox[{"Directive", "[", 
         RowBox[{"Black", ",", "Bold", ",", " ", "18"}], "]"}]}]}], "*)"}], 
     "]"}], ",", 
    RowBox[{"ListPlot", "[", 
     RowBox[{
      RowBox[{"{", 
       RowBox[{
        RowBox[{"{", 
         RowBox[{"0", ",", 
          RowBox[{"2", "pH0", 
           RowBox[{"(", 
            RowBox[{"1", "-", "pH0"}], ")"}]}]}], "}"}], "/.", "inits"}], 
       "}"}], ",", 
      RowBox[{"PlotStyle", "\[Rule]", "Red"}], ",", 
      RowBox[{"PlotMarkers", "\[Rule]", 
       RowBox[{"{", 
        RowBox[{"\[FilledCircle]", ",", "10"}], "}"}]}]}], "]"}], ",", 
    RowBox[{"ImageSize", "\[Rule]", 
     RowBox[{"{", 
      RowBox[{"Automatic", ",", "300"}], "}"}]}]}], "]"}]}]], "Input",
 CellChangeTimes->{{3.775408381282771*^9, 3.7754084299215918`*^9}, {
   3.777137049281595*^9, 3.7771371663116283`*^9}, {3.7778345694787188`*^9, 
   3.777834588788059*^9}, {3.777834646719968*^9, 3.777834713534245*^9}, {
   3.777834750321785*^9, 3.777834792250348*^9}, {3.7778348791331673`*^9, 
   3.777834907263115*^9}, {3.777834939773139*^9, 3.777834939869025*^9}, 
   3.777835368733808*^9, {3.777902243116077*^9, 3.777902243414638*^9}, {
   3.777902319799857*^9, 3.7779023200459747`*^9}, {3.779367190251185*^9, 
   3.779367219435659*^9}, {3.779367396262649*^9, 3.779367397143115*^9}, {
   3.779367451069097*^9, 3.779367451932087*^9}, {3.779368674243758*^9, 
   3.779368682206593*^9}, {3.794840310647587*^9, 3.794840318950124*^9}, {
   3.794840409151245*^9, 3.794840421791347*^9}}],

Cell[CellGroupData[{

Cell[BoxData[{
 RowBox[{"Show", "[", 
  RowBox[{
   RowBox[{"DetDynHet", "[", 
    RowBox[{
    "TestParsLong", ",", "TestInits0", ",", "Black", ",", "Automatic"}], 
    "]"}], ",", 
   RowBox[{"DetDynHet", "[", 
    RowBox[{"TestParsLong", ",", "TestInits2", ",", "Blue", ",", "Dashed"}], 
    "]"}], ",", 
   RowBox[{"DetDynHet", "[", 
    RowBox[{"TestParsLong", ",", "TestInits", ",", 
     RowBox[{"Darker", "[", "Green", "]"}], ",", "Dotted"}], "]"}], ",", 
   RowBox[{"Background", "\[Rule]", "White"}]}], "]"}], "\[IndentingNewLine]", 
 RowBox[{
  RowBox[{"Export", "[", 
   RowBox[{
    RowBox[{
     RowBox[{"NotebookDirectory", "[", "]"}], "<>", 
     "\"\<Plots/Moran_Det_Het_BW.pdf\>\""}], ",", "%", ",", 
    RowBox[{"ImageResolution", "\[Rule]", "300"}]}], "]"}], ";"}]}], "Input",
 CellChangeTimes->{{3.779367362944886*^9, 3.779367365756723*^9}, {
   3.77936840484746*^9, 3.7793684080765676`*^9}, 3.7810432539951572`*^9, {
   3.781043357215645*^9, 3.781043359464902*^9}, {3.789217506210737*^9, 
   3.789217506920652*^9}, {3.78921754971239*^9, 3.7892175503135767`*^9}, {
   3.794840348164687*^9, 3.794840401429186*^9}, {3.7948407508420963`*^9, 
   3.79484075706955*^9}, {3.794840838452125*^9, 3.7948408394833593`*^9}}],

Cell[BoxData[
 GraphicsBox[{{{{}, {{}, {}, 
      {GrayLevel[0], PointSize[0.008333333333333333], AbsoluteThickness[1.6], 
       LineBox[CompressedData["
1:eJw9W2dYU0vXjR0LGq4NO3YEC3bsS7EgKsaCgoIEEaUTeockBAih2lFUIoJi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        "]]}}, {}, {}, {{}, {}}}, {{}, {
      {RGBColor[1, 0, 0], AbsolutePointSize[6], AbsoluteThickness[1.6], 
       GeometricTransformationBox[InsetBox[
         StyleBox["\[FilledCircle]",
          StripOnInput->False,
          FontSize->10], {0., 0.}], {{{0., 0.495}}, {{0., 
        0.495}}}]}, {}}, {}, {}, {{}, {}}}}, {{{}, {{}, {}, 
      {RGBColor[0, 0, 1], PointSize[0.008333333333333333], AbsoluteThickness[
       1.6], Dashing[{Small, Small}], LineBox[CompressedData["
1:eJw923k8VO37B3ClhVbSokW0UxEhW/GpLIVKlK2yZ1/GPvYZM8PYhnaUiBYp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        "]]}}, {}, {}, {{}, {}}}, {{}, {
      {RGBColor[1, 0, 0], AbsolutePointSize[6], AbsoluteThickness[1.6], 
       GeometricTransformationBox[InsetBox[
         StyleBox["\[FilledCircle]",
          StripOnInput->False,
          FontSize->10], {0., 0.}], {{{0., 0.42000000000000004`}}, {{0., 
        0.42000000000000004`}}}]}, {}}, {}, {}, {{}, {}}}}, {{{}, {{}, {}, 
      {RGBColor[0, 
        NCache[
         Rational[2, 3], 0.6666666666666666], 0], PointSize[
       0.006944444444444445], AbsoluteThickness[1.6], Dashing[{0, Small}], 
       LineBox[CompressedData["
1:eJw9m3lczdv3xjMnUy6XkGSsjBlKSnpQFOGUUCTN8zzPnaHhnDqdMmUmU2W8
kSFzMkUkcUmJyJAMRYYo/Pq9vmvd+899vX36dM7ee63n2Wuv3XDnAGu3jkpK
Sm87KSn9////91+TiXWhRtI7q3IT+gfY+jnbyxPuEiuj+c6fdGP3MmJVzJ92
KEjf9g5xf6zuOj778LLbxGpQUf/QrdihlFgdW2y29U0JuUWsiY8mZ160rb9J
PAKjd2/7MaCohHgULhot17j4/QbxGPj6L5x+z5BZG1+aGwO1ZNeJx6LC7luP
dS+uEY/HyOYf42rmMU+Ec+xdlYqTV4l10WLTM3v6JObJuOEeIbx//ArxFPgd
PXHVB8xTce9z1oPrj4qJp+Fm15G5hyOZ9bB52Zd7b0Yw62NSzssuZg8vE0+H
jfDTsw3rmA1gqtHd7NAK5hm4dLqxq+NoZkOEHtX5kNFaRGyEWyZGc4ZUMc/E
ZVnL8voiZmN0FsnVn//DPAtnd3SQfM1hNkHngJFNg/5joH+3k/XzjxALgbL5
ryLiz/Pz2biRK95cdJ+fz0Zrh4JfA5v5+Rw0TO34InMwfV/hHFTYDIqZtYC/
/1xE6OdY6Yv5+VyYbe81ZkMxPzdF+CFZU1gPmi+hKT5s3vnitz3PnxmOPzw/
3uY0PzfDEs9DP3YO5vWYh4LFbb1UUoiF8/DzlmlecRs/n4/LL61/f4uh9RXO
R96CPq3/duZ4MMeVw5fTFJuIheYQPJtusXgax5MF6ifpes6uJhZaoPe2OrdM
OcffArzMPmToZE7xKlyA0u2YX9Gb43khLDOD9/56RixciND5W+uaz3H8WyL2
0uio83soP4SWsDiv9HvpBs6fRahPlW06kEn5JVwEeVh8h52bOP8Wozl94v4O
Byg/hYthcc23m4Uz5+8SVF2ahLYvxMIl6PxtTJqr/B49F6DT1asnZ2lX/I8h
wNy8qStmlhALBXDbW3zwj8/9/3GRAHePZzgM7feA3rfC+07xe4ZcIIYVShO3
DQrw+pfet8KBvr+mCwc+pPet4Cdau33vdWIla/gMGB2lGf6I3rfGjxrNvyeP
rqT3rSH92beltYK4yBqbsqTiXfGP6f2lOKxx/MZ4rSp6fyk+mg4+f6CUWLgU
NR+6NA3wqab3l8Jh4993fTs/ofdtEGpfsHVfFjFsoLNNfeRJzRp63wbJ6+J+
bdtNXGSDk6csrezVntL7y9B/uMflLonEWIZTsRfXnKojFi7DhBHykzv1n9H7
yzBs1pLbXWKJlZbjtfts24UFxFiOZDVRxbtqYuFyNCW5fhJ95feXw2b5yxU3
//D7KzCg76q9u37y+yvQ4UuBY5fX/P4KjEnCeI1ifn8FUisr9HUz+H1bZB9Z
YLZ3Eb9vi5B917N//+Lvb4u1I7WWvckmLrKF78BPh9Sn8/jtoKnyrjnsMs0P
7CD58fZsDXj+7BD/6FDWklM0v0V2GN8SkFIxgud/JcoVz7tHpND6oJ2DdbSt
XvH6rYRPztWeEcbERSthlli2rDWT138VLPOW2L+vpfjAKvQR9EpeNJHjZxWe
a/rtHhJN8VW0Cm4hqXtmX+P4s8cblbU62arEsIez0/DoLqs5fu1R9XJU6qRD
FN9F9lhk+EZ8u5XyQWk1Lu090S9iCTFW4/OrT0pnczh/VmPHcd3uvTsSF61G
Yqcd4544cf45oM9ZwY/Y65SfcMCFLzbphrqcrw5Y7REbsHsW5XeRA+YXmYyt
0eL8XwMX1d2Z/uqkD1iDvOCxh5LVST+Ea1AlG6gzV5v0pWgNjvxKrMk3Yf1x
RK/wnhF3nEmfNB1x4u3JCalrSc/giB46O/zvlJLeOTpi1/Mey0P6Egsdcc9j
V4elzqSP2Y4w/rmo0fAi6WmRI/T1Zwi/jyKubf/52clWVlnst044MHjA6V5/
EWs6oaHA3O/LJtJvOCHlWkHgTS1iRycEVoeV2VxmP3DCCXX5dAdX4mwnhK8o
tD+mSlzkhOV3AyYPuU5+U+sEJ3W3dL9E9h9ndD/nlBu7kFjTGXoK3b9GDCGG
MzwN1u01ZL9zdEbsr03X8/7zQ2ckL1avsma/zHZGpInDg1Hsp0XOsO74bFQf
9ttaZ4irtuZ1y2X/dIH+v0P6d88n1nSBxthYw36XieGC0ZOVlMax3zu6oGhW
t+92vB8QumDwo8GVR0fR9812gfeLLZEzlxMXueBd/cPLgzN5/C4wfzC+q1sF
j98VVppd/YyG0nxpukLz193DRYHEcEWlT/eaIXeIHV1hk1q0M2wK+60rVC7P
mfEzmzjbFRIHzYEP1Wg9i1yhL9pkMWMrca0rhqh0+CkYzf7rhtiXdTMXnSXW
dMP7e/WvVtpRPMENbzpka+zvyPHnhtVZC5ttTnH8ucEzUXtseijFa7YbXj0z
qvI1pnguckO3HdoPVfpSvNe2Px+QsCm8kePfHY2+OtUnKik/NN3hr5vleuk2
5Q/c8bpFuEhcSvnl6I4/k2JOVT2g/BO643uex4cN9ZSf2e4Y9mHjr2kSyt8i
d6xSG+T3ZwDle607ruv2Cgz8h/PfAz5bg9XnWpI+aHrAdNGBfaM+sB97QNeu
JvvkWtIXRw9czRpzNmkG6ZHQAyWnZjqovSTO9sDXyKCiZ5mkX0UeqJH3CTA2
IX2r9cBUC68nyR9Z/zyxeHDojF87SB81PVFT9FL9oSXrqSdGDJ590+AnsaMn
4jba1xvvJ/0VesK39tPEr5akz9me0O/mo+XcxHrtieMDw6cnKkjfaz2R5+PQ
dekY1n8vILFCeIP9QdMLqzrPWvN4FvtJO8dF2qdcIHb0wpMHnt0eTWZ/8kL8
k33K1VuJs73w/dFRi5Pf2a+8MHqJdNy2+eRvtV7oaxTa7bGM/c8bl3O/P39w
gVjTG27bbj3rW8d+6I2MjLFdpvwgdvRG6U+nbS3sv0JvoHTN8IXfibO9kRvh
rTHlGfutN1QuzlF/fJo/3xv+xcV9FCL+fB/MmjCme9FM/nwf+JW/dvr1lvcT
PvA3t5v9SUbs6IP+I+c+cxzK4/fBjudLW7X20/xk+yCrZMURvRG8X/FBT3Xb
PtKNNL+1PtBYkT1SR4nn3xdfX9o16rjQ+mj6IthmcuuuS7yf8sUIC4zIHkDs
6IvTu7fONfbi9ffFH1tRnLiQ4iPbF9M8u3oEd+H9mi9U3hlO6mpF8VXrC4t4
Sfbo7Rx/fuja+iXn6BuKV00/7Aifvsl7GjH8IKwqO9FfQvHt6IcRVzNilz+g
fBD6YUzE4PnXtYmz/VC0+uO490L2Wz/42SpVG9Vw/vlh0M21HkNmcf7540Ov
ubef7aV81fTHYX/HyLu92Y/9sTzo+O35vynfHf0x5sTnkL4NvB/3R2RNjOqs
56QX2f7opdTvwI869lt/BFf++b76M+uPP165fh8Z2pP1JwBb5Dnzpk9h/w3A
99LPKhtd2H8DYBWyVhCczfoXgNFvs2QH6rkeCUDa6BDTPjPZfwOwpnBxUfBW
9t/23zfkvs+OTuy/Aci6tPKPbQT7byDE9dbjvb+SfqsGInhY8YFNccSagUDE
iIs5fYh1A7Hg0xXPNYfYHwJhdnXFNZmAWNDO/RVGn3+TvzgG4sjXS4vdTxEH
BkLtjehdYTjXg4Eoz2p+cNGEODMQ0kyT7kv7sp8FQrfszBPrd+R3+YGQOVX5
7rnD/hqIYpVHcdqFxOXt32/HpOaKg+y3gSi45CFct5+4KRAH00YNW5PH/huE
w76y7KkFxKpBMPjnpNpf19mPg7D301D7P7XEukHYfcZmRbfOvD8IwtePvkYG
k4gFQYg3e96c68zjD4Jb24RYv508/iB8mrHbMOcFjz8ITQV7PwdPovnLDEJy
5XbRt0TezwTh4MgtFXZ1xPlBCNJYf/fqAlqPoiDoqDzRcTtHXB6EiuBtuR56
7LdB+Gf0u46thcRNQQi579W2+L/zkGDkeWntz6whVg2GWbTqoY/xFE+awcj3
03FfN5biTzcYp32PdNxXS4xglA+6+8dsN8WrIBi5/ZY83OBL8ewYjE8OlpU5
cyjeA4OhJi9Wko7kejcYF65uPmrUh/InMxijNg5KKOxC+ZUdjHVeG7TfdKX8
yw+GvO2y0u6/eD8cDHO/knfL+1O+lgejtm32U6d9xLXBeNOxPg4zKN+bgnFb
afWWUxWc/yEo03RbFxdIeqEaggEOlTWz/iI90QzBtsPfP288TawbghBDWb9+
jlzvhmChfKB0ag/SK0EIhPqnIl0LiR1DMO9j+WJlD9K7wBAojoSE+A0gPRSG
oKomP+jeNeLMEDzYcHCRVyjraQhqH93vaDuc9DY/BOtc6l2PlRIXheDpFK1h
ScGkz+Uh8D06wvlhf/bbEExaazR/5zHiphCMG/LGvnI+638o6qbsPxH7kFg1
FN2NPD6L7Mk/NEMxcfu47LeVxLqhEHiaDrmwgP0pFGOrn+f3OUYsCMX0E3uu
KfdgvwyF21B9/boVxIGhONLv65HGLPbPUBy790t/2w3izFDo9T36LOAt+2ko
NGtmNQxoI84PhYXJN8Eq9t+iUKh3dhOPbSYuD8WnmcM6bnzEfhuKVyFylB0m
bgptz9hrt8aFsP+GwVbRa8qoccSqYXDTrptk+S+NRzMMQ28PLFgWTKwbhpEx
8WdUOvH4wzDf007PUkrzIwjDh9VFDT078X4lDE6uDyIXhdL8BoahsFCn45Aa
Wg9hGEojfhkmzyLObH/+4/CenC28nwpD4/UjLhmNvP5hWJzg4Ws9m9c/DO+q
9lX8yKB4KQ/D9jcDOiQ9Yb8Nw8IZZ7IatIib2rlNPL5PCPtvOEwLWh7evkjx
qhoOo8UlTm85njXDsedeJ231VRTvuuGYWBnlpXKE691wRC143jyvI7EgHLW9
rDKWraJ8cgyHXuvX5TmFlG+B4VjYw79u22BiYTiC9/a2SxFRvmaGY7pJyRvb
at5Ph+Pi2Rdh4ouc/+HtelV7u+Yw6UNROMxvT36Tm0P6UR6OsQUr7JQPk77U
hiMO0e/6XyD9aQqHojEw/f5jPp+LwBmfHbeNOhKrRmBtZ4fEGfqkZ5oRWBS8
oeloGOtfBDrva94fWsT1SQRM4+6UOwwgFkRAr/P1mzMiSE8dI+B/KLmg/AXp
b2AEFhSND2iw5fPICHxcpNVg+Zj0OzMC1s27bl504XoqAgNe78nt3ML6H4Fl
6nltbzZyfRuBVz0CfHWNicsj0Hj8ecKhD1zvRWDsiT0ntXKJmyIwte9I9wgv
rv8i8eLMdduQacSqkZgyZdDG5m5cD0diRkpC0uM69r9ItN5fFNa9hOvTSNxa
t13D+wSxIBINFjtt37O/OkZCXZY0XsT+GxiJp29VN2qyPwsjkTA3csvNU8SZ
kVB9phQVU8r1dPvn/8l3Maln/4+E+VNtneG9uL6NxMCtSWGTDInLI7GrQMNA
HMDjj0S/g0sbdI/w+CMx7NPNlXbNPP4o3DIvkGnMoflTjULmmLVpe7ZwPRyF
+yvLV/X5SawbBSe7O30zeH0QBevzPxssHxILojB82Hi7SGtaX8coVG2XlM+q
5PWPQuetZ7eWe/B5cxSmtQw8s7IDxU9mFGIFAytU9vN+Lgrvf3ycorKU4i8/
CqrzjPMSelB8FkWh+41jafIy4vIolEre9LPcTvFcG4WEr00LK0I5/qPQ0BSX
rGPL/Zho3Ny3dKz1PMof1Wicfv87z8SE8kszGicnXDnyaA7ln240duZeUGoS
UH4iGnMPWPbNmUb5K4jG7p77PcuuETtGoyZWq+XCKs7/aLzXON5B/xvnf/vn
+1wKeL+B9CIzGv/MGWCRMp3389F45hG7LruGOD8a8pHLel5J5vO4aPzcJVD1
nEJ6VR6Ny92qdH89I66NxrSXs1OfKEjvmqKR5LHgpNUs0kOlGJz5ue/Etg/E
qjH449f36qttpKeaMdh+pHqFtTnprW4M9nYdPPDbJ2LEYFb43POVm0ivBTHo
9v37sd8GpOeOMVgz5O58pwfEgTGoslyhaPEkPxDGIKG224iLX4kzY1AoiRIc
jOJ6Lgblfyz+vdRMnB8D665GN7q7cH0bAzwzmpB9nbg8Bs4RadeODmX/i4Gi
Y2/lUA/2vxj8PjXm2vy97H+xGJN0e+aOcva/WMR6lbV2buR6NBZXtPrp6P4m
1o3Fuecyj0+/uD6ORbbW5CGzPhILYpEcP65k4l32/1gUiWQHfmez/8fCYdap
Tyqu7P+xeLpHPfSeGvt/LLDGxe7DJa7nY7G16cjpASuJ82NhGDrBYGg917ex
uLP1avdX3sTlsaiYYuztXsf1biwGmv7tv9eauCkWLfHVLgfP0HooxWFU0Cut
zEHEqnFQzInY6RFC66kZhyF1Kf/OL+H1j4P8se48k0G8/nHo5zXgiI0HxYsg
DoJXQStlBRRPjnGICR90uvQ37//af39A4kmlBcTCOOw0sj31ayPFa2YcAiZN
2Sep4/OcOORHZL2cP5U4v/19Wd/FDUncj4lD8P57L39UU/6Ux2HP5eHzvusR
18ahUC1r7uINvP+NQ5mKctLq79wfisfxVU3NIWuIVeNROlb/xO4tlN+a8Sjx
nSgQJHD+x0P0pGkdAvm8OR7G/v1eH/Al/RDEI+1Rg1F+KOmLYzysTbonu0l5
/x8PDdWNr0tzuR8WjylnjCZUVpB+ZcbD9VLgptDufJ4Xj5D+CZKEhax/8Rho
WN18bzPpY1E8cnrcX2/8ifS0PB5X+79MS7fhejceH+f9iE4v5vonHg2Njnc6
GnH9mwDXxjv2BRe4/k2A08r3N9y5vtJMwM4DJ8/V1rL+J2Dw1KHj3gm5/k3A
ki0dpgvGcv2bALcvGUFVT7j+S8C0ax5l9pu5/ktA9rpTrXn2XP8lYOIQjZQs
Ha5/ExA2/FtYpz/sfwnoE/xpwZ0n7H8JeDvP17a6mOvfBJQtbi0deIzr3wQU
l7yNCuDz5doEVE095Pf4v/o3AaJNrW8tD3P9K8SGk/d6lJwlVhYiItpokOAe
18NC9Ky66tjQSKwmxMITSS/3D+D9gRDTTC/5bTAj1hbiWuKh3zdjiXWFWLfj
6iOX88QGQuwoScmO78zzJ8SUggSHmcuIzYVIvj5efPUoz6cQGzO97s3sS+th
K4RbbN8+FbHcDxBiQmD6jGOfiD2FMKl6vKlrIPutEKVLRkk7tRBHCtFfnu/w
r4z9V4hHVskfDoymeJIK0Tmt//OjpezHQoTtTZX2iKX42yyE1qOH0te8P8wW
QrpjxHjHNuI8IfKOevZae5viO1+Iqqa/TOS5FP+F7e//Wphml87nQ0LUji1e
8C2O8qdEiBGO3byXRlF+lQvxSf90qzXnX6UQa8cK117PoPysFcLgnKxMfxnl
b70QgwxSJke/IW4S4kNyviAinvK/RYjQtYtEHwaRPiiJoLbowQXFGWJlESwm
uej+tid9URXhg9jN/X4n0h81EVwGSn6sP0KsKcLFovUzT9uRfmmLcKJETye3
G+mbrghi/+MHC08RG4hweVaWqZ4793tFWKM/5YLt36Sf5iI8fV9htOAK66kI
m6tW9dMJIL21FaGjItCyuxqfR7Y/r15w8+N5Yk8RHjedcq22Z78VoW3Lsr9L
vxFHiqC8vdPw4zL2XxESBxWcTu1P/iEVIbpv+HqrLOJMEezXui3r1pv8Z7MI
tS5axeei2Z9EWDVj6vm0auI8EfR/Wp7fN4nrVRHOxdX5WYYTF4qwIvPN8tqj
XL+KoBIaKH1cSVwiwtkngz3K/6tnRRjVZ8maOK53K0X4+MO74Wwr+7sIugvF
Psn1xPUiHDvd31bpOvu9CNmtl/b7bCBuEcGs82XBBBv2fzHqZ2xqutmFWFmM
1O2LR9cdoPGoirFxbpL19NnEamI83ZTWedttPh8Qo8+a9dO/WRJri7G6IfyV
6RWaX10xxp9QXi3XJTYQo7dF1KfqjdzvFSPSd/8X8y+0fuZiuBgZj37D/QSB
GJqfc8S3s3n9xeg1ofpd50/cjxCjTJxxetMsYk8xdh3cP0WYSvEVKEbO5t23
D/1L8RcphoXuhrY2TfZfMZr6Tb8424/iVyqGhq1zl5nnKL4zxXjmlbtwSw/i
zWIYhH4s++bA+1MxdM7uMHt+kvInT4wZWtM/3FMlzhcj7rCp17RAyr9CMZQ/
Xbnr9ID7Q2K0xe95vd+YuESMkYIuBTG2lN/lYnQyuvP1ODj/xeisW/fScBrp
Q60Y3/rV5ZpNJf2oF+PKPofKz8akL01idOycu1dgQ/rTIsbuMK21DuFc/0qg
3W3ly177SL+UJfh980HgvBrSO1UJ1mso6b4eTqwmwfmXC7oXB/H5oATpm8Ys
O3yb9FRb0p4PDzYETCHWlWCm+6glD/aQ/hq0/77xszvtHUoMCe6saXy1cw/p
t7kEAu8VhzMmcz0lwWYf8fiZt8gPbCUQyc03e/tyP1KCDElBcP1AYk8JHiqN
NRPdZr+VINNl160uqcSRErzLOpFhKWD/lSBvhd30ccOIpe3jCc59JvzG9agE
j8aOVJ30kHizBNbpX5oHXWR/luDV5HP/TDpKnCeBjYlKkAP3e/MlaO3cIN/G
XCjBzt7rZ9bxzxdJ4FxY/XPyJeKS9vEfmrpc8Yj9XAIr15TQDi3ElRKE6C0K
2qTJ9a0EluuVy92siOslyDHWOiHi8TZJEH9b/VhXno+W9vUQZlf8PYDvVyUi
YUX6kruexMqJiJe2Cldd5Xo4EV5azdPrtGk91BKRdr9gdGYW748SMX/d/J7r
etF6aifiXyOruL8VxLqJOPBQ57SFGsWDQSJOat2pcDhMjEQ4qOfoCRdQPJkn
YuKdmbrVn/k8JRGnylw7bt5P8WebiBWDk548dqZ4dUyE0+Xn4y+PpXj2TESv
ucPeuf4iDkxEQEPu0H+rKP4jE+G3qYeN2hU+f07EApNX67RPUf5IE5FTbLS3
uYDyKzMRB52f97M9T/m3OREaA1UbR97l86lELJvV86pyOOVvXvt87pOMd+1O
+Z6fiHVLjvXw3c35n4gTZcuPVxtzfyoR+yuvGbs8JS5JxOHfeu57xKQv5YlY
tbi63/ixpD+VidgXbt4n6QFxbSIWLrfYrCEi/apPxKyQHyKHSVzvJqLMrSZr
61PilkRcm1cR3F/B9W8S1Cbne3c2Jv1UToJo/cNl6xuIVZPQw+a5onIj6a9a
EjLO9bN9zfdxNJOgHB3/svg5sXYSlofmO3kJSd91k3AkZrTgoRrrfxL6j5J1
6XCQ71sl4cpl2flnU8g/zJOQ+3jj/ODjfJ6ahOJJJfYXtMh/bJNwz7RTevla
7ocm4UaBw/CyRmLPJMyqNG6tB9ebSXjcS13inUgcmYTgAzcWnj7D9WcSpr1V
MVhSSyxNwvmSnMB73M/NTMLMRz/m/Gb/3ZyEqG/y1tMtfD6dBBVFdFOnF8R5
7fMVYpilcp79PwlbDSYXDkhh/0/ChF/BJhvmsv8nYXjrNf8+n+n7lyRB6W3V
St31XM+3f17Jx6gzPP7KJDRNuxOdnE/zU5sEnf21apKJxPVJOGgS+PbQHq53
23/+2IB/evYmbknCjziz5QVBXP8mQ3E/M+9EGa2fcjJcj2Se0hlDrJqM6qKb
o4dH8fonY8n9+te5JXw+kow1atNir/H+TTsZt5S8J/g7UXzpJiPIS+ynOMz7
v2S88B6o17WF+7vJsGgwHbHTlNi8/fM/ChL7raf4FiQjbHWdR7+XlA+2ybhs
6LpxqgHfh0jGXb0Rgl8ZlD+eyUhQL3pe/47Pm9qfLzVeutKSODIZg/S+Zhw4
xverkjHNv3H8MHViaTKuZu9pfDOQ8jszGV6fd/081JHzPxmvnmX0L2vhfm8y
elf/Ph3zk/QkLxl6xe9DyrsR5yejw8Hq8w81ef+fjNKki6ZpZnw/JRknVVdm
PAkjPStJxvbJAfb/HCO9K0/G2sYNM563kB5Wtn+f7687mC0krk3GqZeR8w/m
kZ7WJ8PQ/Fvfp6rETe3zIQy+tF9CetySjOZedXtLlLj+TYH9/ZzE3lLSc+UU
pJdGGxgO4no4Bd8i5lj1P0F+oJYCndC/7Nxt+Xw0BRMH/TXqRxdi7RS4HzI8
sIPrPd32398lvHIk14MGKVhQuvSdoyn3T1Mwuk3FVfdvYvMUKPcp8PT7yOfJ
Kfjdr3tZ211i2xT0Huq/69oZPl9OQeR6n43HDxF7pmDX6xEFp/87b05B8hy9
Dje5Ho5MwZmtQxpecL0sTEGbBb52vUosTYHm0cGDDJ6y/6eg0eKDvUSJvt/m
FMTs/CL/Npb70ynQ/bqgdt9q4rwUaAj2peZxvZ+fglFqTwyH8HlAYQr2rl35
WUObz+9TMKe4l+OjWOKSFGyfP9HNq4rP81PQPNYnt8NsWo/KFDz+62zwrXzi
2vb1+rJrWJMOrWd9CrY4Fw/bd5jPO1Kgsu2Yc78ZFA8tKRh7L1Tb9y73f6W4
69n2tCaA4klZikPqFbZrB/P+Twq9xm/Hjt7l/Z8UJV3LwldmcH9ECvvTvUzy
7SietaXQSVmvc2MixbuuFJ0KX6cc6U35YCDFYf/yD24/iCHF2p3e+fUfKZ/M
pbDtPmqAZiP5r0CKXUtCJr/5QflnK4WLvs0OSTc+X5ZCfmGb45BNxJ7t389i
9mr5OM5/KW6qL3m69SrnvxS6pzoZKjnz/Uwp9i16Y+bVifREKsUFLYe6oDzi
TCn6jnQRHBTw/l8KgbFewPpWPp+T4uCk6D7b8ki/8qSYPM+iYeQK0rt8KQo2
Hp2U0JX0sFAKt4suue9O8n1UKfJ1EvvtciX9LJEi9p5Z+IW+pLflUqjfubbL
/jxxpRTmKiWT011In2ulCF77t75VV9LzeilqdlSY79vL/V4pij867xYbsv5L
ccVff8Hzm9z/lWGNT/TsMwLyD2UZArun3epRRqwqQ6Zk8tyn4PpPBo0gn+lm
edwflcErUhDq3on8TFsGJYcezyKt+LxYhlcrjaW31xIbyDBg17zLpVf4/FiG
q+Zto3/xfWVzGXLObxd34/pWIMOfmIyc4+y/tjL42PS4V/+Fz5fbn6eH252u
IvaU4efuDRsXH2P/l0F3RlqNUhT7vwxb3+e3zZ7C/i+DWvIz2301NB6pDA5h
rzQexhBnyuC+/EzP3b24/pfhZU8jjbr1fD4vw07v5CR5H+I8Gcq+dH+1S0Tz
my/Dkc6NgjHvaD0KZTAcf7XH5EV8H12GyJlX3lfm0XqWyFAclVY46Q+v//+P
z615nhWvvwzX++c3jM+meKmVwebYmOan7yme6mVAQAdVGwPu98qg96yXboSE
938ybJ8kiR16l+JVKRV7A7J7/qVOrJyK8qQq694+FN+qqdjw26v05HnKB7VU
BMou983uy/cjUqE1fs0CK2/KJ+1U/I4rCze8Qfmmm4oe68O8irSJDVJhUHem
WS+D71elYqz799wLX8lvzVORtbX08utHlO+CVIw2X2RvdI30wDYVjX0OXfpx
gfTCMRWHL466u7CY9MQzFZUd3pWZV/B5cyp2rA048P0D6VNkKoKdu5Za/c3n
z6k4v2+x31z++w1pKi6NKT30TzLpXWYq9ic4FwaWkz5ubv8+5yt97fi8MDsV
Ghpr/pqRRHqalwpna6tllY2kv/mp2P3zvUTJjbgwFZsvn48Pf8n3d1Kh82jd
ViV/4pJUxAQ66rl14Ps8qThzWGmj907yg8pUjFg2sKTalLg2FdPW/d4k/sL1
XyrMWvZVTvqv35kKF8Nx+Sf8uf5LxRuxW90bA+5/pqGoKDNhXw9i5TTcrRvd
u+Q1n/+m4dWmyUEGt/j8Nw35egfeV5/k+1Fp8MocKdl9gFg7DfrXZAEx7L+6
aRgkc9J15OcGacjytnFezO8jDVurrq80u0lsngbvDq4bFr1i/09D3d85N4O6
0/ezTYP1RL3dl/X4fD0N16MXC5d6E3umQaXTMtNZ3O8OTMOCVVFTd7/n+j8N
qUe+aG835Pvjafi3MnfD0rXE0jScHmJs0NTE97HSoNEaOXerHa3H5jSE/nk8
UFjK/fk05KlXjCmbR+ubl4aF6RO2FZTy+rePd5TFYMeVFB+FaXg2vSBQqZnv
56VBx9Ri8pWNFE8l7fOh9XzJvTm8/0vDskUPxln/JK5Mg5re0haP8xSvtWlQ
bXMomyCjeK5PQ9+f8qlnHLnfm4Ypg0o+9Z9L+dHSPt74z7FzdPnvi+SoyLly
Sl+b8ktZjpzL4TGVYyn/VOVIO5r96Pd0yk81ORqmXq87rcX3JeWYa3zf2r+Q
WFsOy9IynU+LOP/luJ9QP61TPee/HE5LrSrskvl+sxxfkm/82cn3N83laMnR
LvUp4/skcmh7H2pbGEF6ZCvHxVHj2i6M4PtVckjHT24YV07sKYf5iKy3zfHc
b5Njz7T6964TSQ8j5Rh3p/XRmRq+fyVHVH5k4Cg56alUjrKxX+uvG5DeZsrh
u0J+r+AF8WY51t8Xj/wh5fs5ckwbJv+0aSzpeZ4cByzTp6ZeJ86XI/Rzd/fS
VeQHhXJUGaUMsXrLfw8jx/mhnVX/9if/KJHjyG7zwYPfcj9TDsnnPxaedlz/
yTEjtihr4EXiWjlao57dsRrA579yDHqZ+8Xaic9/5TjdI/VN4E4+/5Vj1vDg
qep3+Pw3HR3PVqa8eM/nv+lYsCtscDD3d1XT8TvsTNBW7v+qpeOa/1/Fi5q4
P5yO+Ikr1+yuYP9PR9A619A7+9n/0/Gjc8Dvcd7s/+3Pb/uNMtBk/09H46Os
faklNB7zdNzXrB1eyf1tQToyvnW/1fiZ5sM2HQ/ObbEqCOf7VemIECoqBjbR
fHqmo9f62RNHOPJ9q3TctTRLenKDz//T2/f7u+xWafP9q3T0G9R0/6SY1lOa
Dt8F//5oe8Trn45U7fw7c3V4/dMxYt9Vx/URfD8vHafc76W8uULxlJeOcbWS
Zv0+xPnp+Hh6mbbbSorHwnSs2rHjulkO389PR/Xw+492N1N8l6Rj1/FspXFz
icvT0TRiu69kI+VDZTpuTh81x+Qd93fTkTNJ2vmJKXF9Om74vwi/uYf7velQ
Ph5m5tmF+z/peDf37Nquftz/VWDW4QrzOwWU38oK/PvPsUHRmzn/FXh/4kKN
k5T0QU2BxgEVry9KSD80Fdgw+1voqVTSF20FjLvY/161g/f/Cmw8qig7fo70
yUABwfeDs4+94vvNCrR8mbF8zhBicwVmL1nfZmpPeidQYN5sVa31eaSPtgoU
jrc0+POH71cpcCbqwjgbZ2JPBQYPv93R4S73/xQ46h76dx3rc6QCi7Lefs8t
4b9fUeDTDi/tMBtiqQJzzBec6t3A+q9AQcn3nJky4s0KXN9k9fTWZL6fq8AJ
kykXxHVc/ykwMV/2R4/v++YrsGKbPLHQies/Bc6PiDn8dALfX1JA1eTosJSO
xCUKKO2Mu5n5jM9/FahaLXn3lOvTSgUO6X+Y6HCc+7vt82fS6/hPrm/rFZgg
PBOW91+/VwG1c5V6zlwft7Sv55Lnm0dw/ayUAauabVEfy7j/m4G+RWZ9y96z
/2cgaJnKlNK/6PupZSBuVX/1n+D+bwb0VyaHBkRw/zcDt0Rt3U35vrduBtY7
3o3c/Ivr/wwMaGjMli/i/m8Gfo33MJ2Xw/3fDPT5OWXDh25XTP4PWrx4Ig==

        "]]}}, {}, {}, {{}, {}}}, {{}, {
      {RGBColor[1, 0, 0], AbsolutePointSize[6], AbsoluteThickness[1.6], 
       GeometricTransformationBox[InsetBox[
         StyleBox["\[FilledCircle]",
          StripOnInput->False,
          FontSize->10], {0., 0.}], {{{0., 0.255}}, {{0., 
        0.255}}}]}, {}}, {}, {}, {{}, {}}}}},
  AspectRatio->0.75,
  Axes->{True, True},
  AxesLabel->{None, None},
  AxesOrigin->{0., 0},
  Background->GrayLevel[1],
  DisplayFunction->Identity,
  Frame->{{True, True}, {True, True}},
  FrameLabel->{{None, None}, {None, None}},
  FrameTicks->{{Automatic, Automatic}, {Automatic, Automatic}},
  FrameTicksStyle->Directive[
    GrayLevel[0], Bold, 14],
  GridLines->{None, None},
  GridLinesStyle->Directive[
    GrayLevel[0.5, 0.4]],
  ImagePadding->All,
  ImageSize->{Automatic, 300},
  Method->{"CoordinatesToolOptions" -> {"DisplayFunction" -> ({
        (Part[{{Identity, Identity}, {Identity, Identity}}, 1, 2][#]& )[
         Part[#, 1]], 
        (Part[{{Identity, Identity}, {Identity, Identity}}, 2, 2][#]& )[
         Part[#, 2]]}& ), "CopiedValueFunction" -> ({
        (Part[{{Identity, Identity}, {Identity, Identity}}, 1, 2][#]& )[
         Part[#, 1]], 
        (Part[{{Identity, Identity}, {Identity, Identity}}, 2, 2][#]& )[
         Part[#, 2]]}& )}},
  PlotRange->{{0., 1001.}, {0, 0.5}},
  PlotRangeClipping->True,
  PlotRangePadding->{{
     Scaled[0.02], 
     Scaled[0.02]}, {0, 0}},
  Ticks->{Automatic, Automatic}]], "Output",
 CellChangeTimes->{{3.779367366667918*^9, 3.7793674081051407`*^9}, 
   3.7793674560632772`*^9, 3.779368410658153*^9, 3.779368685107046*^9, 
   3.780855131487804*^9, 3.781043254644883*^9, 3.781043360040442*^9, 
   3.78862927590452*^9, {3.7892175011868267`*^9, 3.789217507539002*^9}, 
   3.789217550908979*^9, 3.794840365255735*^9, {3.794840402877912*^9, 
   3.794840430706908*^9}, {3.794840752125032*^9, 3.7948407583204193`*^9}, 
   3.794840841736994*^9}]
}, Open  ]]
}, Open  ]],

Cell[CellGroupData[{

Cell["Neutral Expectation", "Subchapter",
 CellChangeTimes->{{3.769875022199448*^9, 3.769875025407435*^9}, 
   3.7698750878266087`*^9}],

Cell[TextData[{
 "For the neutral Moran model, heterozygosity after k events ",
 Cell[BoxData[
  RowBox[{
   FractionBox["1", "2"], 
   SuperscriptBox[
    RowBox[{"(", 
     RowBox[{"1", "-", 
      FractionBox["2", 
       SuperscriptBox["\[Kappa]", "2"]]}], ")"}], "k"]}]],
  InitializationCell->True,
  CellChangeTimes->{{3.766862987555634*^9, 3.7668630297963343`*^9}, {
    3.766863619601389*^9, 3.7668636543343554`*^9}, {3.766864275056407*^9, 
    3.766864305049718*^9}, {3.766864979237026*^9, 3.7668649932611923`*^9}, {
    3.766866039963043*^9, 3.766866074625101*^9}, {3.766866339912086*^9, 
    3.766866344878611*^9}, {3.766866391951455*^9, 3.7668663961514053`*^9}, {
    3.7668666944199533`*^9, 3.766866694547566*^9}, {3.766866874576144*^9, 
    3.766866874854374*^9}, {3.766927883968137*^9, 3.7669278958928413`*^9}, {
    3.766934884381467*^9, 3.766934887623351*^9}, {3.7669354891691513`*^9, 
    3.766935549785334*^9}, {3.766936469985873*^9, 3.7669364911543016`*^9}, {
    3.766936607678836*^9, 3.766936616747868*^9}, {3.76702790021143*^9, 
    3.767027924798153*^9}, {3.7670280321500673`*^9, 3.767028060435914*^9}, {
    3.767028187521941*^9, 3.767028219055748*^9}, {3.7670282506824102`*^9, 
    3.76702833853829*^9}, {3.767028811521722*^9, 3.767028859753099*^9}, {
    3.767029038357521*^9, 3.767029076813025*^9}, {3.767029153023787*^9, 
    3.767029173601705*^9}, {3.767029204309072*^9, 3.767029214978615*^9}, {
    3.767029294216239*^9, 3.767029300265674*^9}, {3.767037028660387*^9, 
    3.767037035681149*^9}, {3.767037083341467*^9, 3.76703708960881*^9}, 
    3.767037228787936*^9, {3.7670388551763563`*^9, 3.767038881848317*^9}, {
    3.76703976622678*^9, 3.767039772460972*^9}, {3.767442134906805*^9, 
    3.767442148190247*^9}, {3.7687607122430353`*^9, 3.768760779055683*^9}, {
    3.7688498966333427`*^9, 3.768849903215251*^9}, {3.769545114039835*^9, 
    3.769545114763236*^9}, {3.769787212679553*^9, 3.769787236040279*^9}, {
    3.769790519866486*^9, 3.769790523606827*^9}, 3.769790862367466*^9, {
    3.769796716236215*^9, 3.769796717435545*^9}, {3.7698751186751947`*^9, 
    3.7698751246267757`*^9}, {3.771940468420979*^9, 3.77194053048422*^9}, 
    3.771940630816745*^9, {3.7725517039732924`*^9, 3.7725517052630987`*^9}, 
    3.775838943767791*^9, 3.775908108349571*^9, {3.7767956217797623`*^9, 
    3.776795671985929*^9}, 3.7768038827425737`*^9, {3.778498914916525*^9, 
    3.778498925349222*^9}}],
 "  given the initial heterozygosity of ",
 Cell[BoxData[
  FormBox[
   RowBox[{
    SubscriptBox["H", "0"], "=", 
    FractionBox["1", "2"]}], TraditionalForm]]],
 ".  Probability of k events by time ",
 Cell[BoxData[
  FractionBox[
   RowBox[{
    SuperscriptBox[
     RowBox[{"(", 
      RowBox[{"\[Kappa]", " ", "t"}], ")"}], "k"], 
    RowBox[{"Exp", "[", 
     RowBox[{
      RowBox[{"-", "\[Kappa]"}], " ", "t"}], "]"}]}], 
   RowBox[{"k", "!"}]]],
  InitializationCell->True,
  CellChangeTimes->{{3.766862987555634*^9, 3.7668630297963343`*^9}, {
    3.766863619601389*^9, 3.7668636543343554`*^9}, {3.766864275056407*^9, 
    3.766864305049718*^9}, {3.766864979237026*^9, 3.7668649932611923`*^9}, {
    3.766866039963043*^9, 3.766866074625101*^9}, {3.766866339912086*^9, 
    3.766866344878611*^9}, {3.766866391951455*^9, 3.7668663961514053`*^9}, {
    3.7668666944199533`*^9, 3.766866694547566*^9}, {3.766866874576144*^9, 
    3.766866874854374*^9}, {3.766927883968137*^9, 3.7669278958928413`*^9}, {
    3.766934884381467*^9, 3.766934887623351*^9}, {3.7669354891691513`*^9, 
    3.766935549785334*^9}, {3.766936469985873*^9, 3.7669364911543016`*^9}, {
    3.766936607678836*^9, 3.766936616747868*^9}, {3.76702790021143*^9, 
    3.767027924798153*^9}, {3.7670280321500673`*^9, 3.767028060435914*^9}, {
    3.767028187521941*^9, 3.767028219055748*^9}, {3.7670282506824102`*^9, 
    3.76702833853829*^9}, {3.767028811521722*^9, 3.767028859753099*^9}, {
    3.767029038357521*^9, 3.767029076813025*^9}, {3.767029153023787*^9, 
    3.767029173601705*^9}, {3.767029204309072*^9, 3.767029214978615*^9}, {
    3.767029294216239*^9, 3.767029300265674*^9}, {3.767037028660387*^9, 
    3.767037035681149*^9}, {3.767037083341467*^9, 3.76703708960881*^9}, 
    3.767037228787936*^9, {3.7670388551763563`*^9, 3.767038881848317*^9}, {
    3.76703976622678*^9, 3.767039772460972*^9}, {3.767442134906805*^9, 
    3.767442148190247*^9}, {3.7687607122430353`*^9, 3.768760779055683*^9}, {
    3.7688498966333427`*^9, 3.768849903215251*^9}, {3.769545114039835*^9, 
    3.769545114763236*^9}, {3.769787212679553*^9, 3.769787236040279*^9}, {
    3.769790519866486*^9, 3.769790523606827*^9}, 3.769790862367466*^9, {
    3.769796716236215*^9, 3.769796717435545*^9}, {3.7698751186751947`*^9, 
    3.7698751246267757`*^9}, {3.771940468420979*^9, 3.77194053048422*^9}, 
    3.771940630816745*^9, {3.7725517039732924`*^9, 3.7725517052630987`*^9}, 
    3.775838943767791*^9, 3.775908108349571*^9, {3.7767956217797623`*^9, 
    3.776795671985929*^9}, 3.7768038827425737`*^9, {3.778498914916525*^9, 
    3.778498925349222*^9}}]
}], "Text",
 CellChangeTimes->{{3.7786936387412777`*^9, 3.778693688683145*^9}, {
  3.7846561943945427`*^9, 3.784656262244834*^9}}],

Cell[BoxData[{
 RowBox[{"Clear", "[", "neutExp", "]"}], "\[IndentingNewLine]", 
 RowBox[{
  RowBox[{"neutExp", "[", 
   RowBox[{"\[Kappa]_", ",", "t_"}], "]"}], ":=", 
  RowBox[{"If", "[", 
   RowBox[{
    RowBox[{"t", "\[Equal]", "0"}], ",", 
    FractionBox["1", "2"], ",", 
    RowBox[{"Sum", "[", 
     RowBox[{
      RowBox[{
       FractionBox[
        RowBox[{
         SuperscriptBox[
          RowBox[{"(", 
           RowBox[{"\[Kappa]", " ", "t"}], ")"}], "k"], 
         RowBox[{"Exp", "[", 
          RowBox[{
           RowBox[{"-", "\[Kappa]"}], " ", "t"}], "]"}]}], 
        RowBox[{"k", "!"}]], 
       FractionBox["1", "2"], 
       SuperscriptBox[
        RowBox[{"(", 
         RowBox[{"1", "-", 
          FractionBox["2", 
           SuperscriptBox["\[Kappa]", "2"]]}], ")"}], "k"]}], ",", 
      RowBox[{"{", 
       RowBox[{"k", ",", "0", ",", "\[Infinity]"}], "}"}]}], "]"}]}], 
   "]"}]}]}], "Input",
 InitializationCell->True,
 CellChangeTimes->{{3.766862987555634*^9, 3.7668630297963343`*^9}, {
   3.766863619601389*^9, 3.7668636543343554`*^9}, {3.766864275056407*^9, 
   3.766864305049718*^9}, {3.766864979237026*^9, 3.7668649932611923`*^9}, {
   3.766866039963043*^9, 3.766866074625101*^9}, {3.766866339912086*^9, 
   3.766866344878611*^9}, {3.766866391951455*^9, 3.7668663961514053`*^9}, {
   3.7668666944199533`*^9, 3.766866694547566*^9}, {3.766866874576144*^9, 
   3.766866874854374*^9}, {3.766927883968137*^9, 3.7669278958928413`*^9}, {
   3.766934884381467*^9, 3.766934887623351*^9}, {3.7669354891691513`*^9, 
   3.766935549785334*^9}, {3.766936469985873*^9, 3.7669364911543016`*^9}, {
   3.766936607678836*^9, 3.766936616747868*^9}, {3.76702790021143*^9, 
   3.767027924798153*^9}, {3.7670280321500673`*^9, 3.767028060435914*^9}, {
   3.767028187521941*^9, 3.767028219055748*^9}, {3.7670282506824102`*^9, 
   3.76702833853829*^9}, {3.767028811521722*^9, 3.767028859753099*^9}, {
   3.767029038357521*^9, 3.767029076813025*^9}, {3.767029153023787*^9, 
   3.767029173601705*^9}, {3.767029204309072*^9, 3.767029214978615*^9}, {
   3.767029294216239*^9, 3.767029300265674*^9}, {3.767037028660387*^9, 
   3.767037035681149*^9}, {3.767037083341467*^9, 3.76703708960881*^9}, 
   3.767037228787936*^9, {3.7670388551763563`*^9, 3.767038881848317*^9}, {
   3.76703976622678*^9, 3.767039772460972*^9}, {3.767442134906805*^9, 
   3.767442148190247*^9}, {3.7687607122430353`*^9, 3.768760779055683*^9}, {
   3.7688498966333427`*^9, 3.768849903215251*^9}, {3.769545114039835*^9, 
   3.769545114763236*^9}, {3.769787212679553*^9, 3.769787236040279*^9}, {
   3.769790519866486*^9, 3.769790523606827*^9}, 3.769790862367466*^9, {
   3.769796716236215*^9, 3.769796717435545*^9}, {3.7698751186751947`*^9, 
   3.7698751246267757`*^9}, {3.771940468420979*^9, 3.77194053048422*^9}, 
   3.771940630816745*^9, {3.7725517039732924`*^9, 3.7725517052630987`*^9}, 
   3.775838943767791*^9, 3.775908108349571*^9, {3.7767956217797623`*^9, 
   3.776795671985929*^9}, 3.7768038827425737`*^9, {3.778498914916525*^9, 
   3.778498925349222*^9}}],

Cell["This simplifies to:", "Text",
 CellChangeTimes->{{3.778693695951105*^9, 3.778693703404469*^9}}],

Cell[CellGroupData[{

Cell[BoxData[
 RowBox[{"Sum", "[", 
  RowBox[{
   RowBox[{
    FractionBox[
     RowBox[{
      SuperscriptBox[
       RowBox[{"(", 
        RowBox[{"\[Kappa]", " ", "t"}], ")"}], "k"], 
      RowBox[{"Exp", "[", 
       RowBox[{
        RowBox[{"-", "\[Kappa]"}], " ", "t"}], "]"}]}], 
     RowBox[{"k", "!"}]], 
    FractionBox["1", "2"], 
    SuperscriptBox[
     RowBox[{"(", 
      RowBox[{"1", "-", 
       FractionBox["2", 
        SuperscriptBox["\[Kappa]", "2"]]}], ")"}], "k"]}], ",", 
   RowBox[{"{", 
    RowBox[{"k", ",", "0", ",", "\[Infinity]"}], "}"}]}], "]"}]], "Input"],

Cell[BoxData[
 RowBox[{
  FractionBox["1", "2"], " ", 
  SuperscriptBox["\[ExponentialE]", 
   RowBox[{"-", 
    FractionBox[
     RowBox[{"2", " ", "t"}], "\[Kappa]"]}]]}]], "Output",
 CellChangeTimes->{3.7778302154021053`*^9, 3.778351716856162*^9, 
  3.778693623095004*^9, 3.788629276320434*^9}]
}, Open  ]]
}, Open  ]]
}, Open  ]],

Cell[CellGroupData[{

Cell["Ensemble Moments ", "Chapter",
 CellChangeTimes->{{3.778693711118442*^9, 3.778693715366087*^9}}],

Cell[CellGroupData[{

Cell["Substitutions", "Subchapter",
 CellChangeTimes->{{3.778704754101173*^9, 3.778704755853044*^9}, 
   3.778769965857192*^9}],

Cell["\<\
Let \[Delta]X be the deviation of variable X from its value at the \
deterministic equilibrium.  
Let \[Mu]\[Delta]X be the expectation of deviation of X from equilibrium over \
all realizations of the stochastic process.
Let C\[Delta]XY, C\[Delta]XYZ,...  be the correlation, skew and higher order \
centralized moments of the variables X,Y,Z,...\
\>", "Text",
 CellChangeTimes->{{3.7846565091933203`*^9, 3.784656579544957*^9}, {
  3.7846566164581137`*^9, 3.784656703207279*^9}}],

Cell[CellGroupData[{

Cell["Moment Substitutions", "Subsection",
 CellChangeTimes->{{3.778704759051145*^9, 3.778704769785061*^9}}],

Cell["\<\
Substitution lists that allows us to take the expectation of by substituting \
higher order moments in terms of lower order moments and the corresponding \
centralized moment.\
\>", "Text",
 CellChangeTimes->{{3.784656293566494*^9, 3.7846564517965937`*^9}}],

Cell[BoxData[
 RowBox[{
  RowBox[{"first", "=", 
   RowBox[{"{", 
    RowBox[{
     RowBox[{"\[Delta]H", "\[Rule]", "\[Mu]\[Delta]H"}], ",", 
     RowBox[{"\[Delta]P", "\[Rule]", "\[Mu]\[Delta]P"}]}], "}"}]}], 
  ";"}]], "Input",
 CellChangeTimes->{{3.748578855237637*^9, 3.7485790788169727`*^9}, {
   3.748579113282428*^9, 3.748579132017254*^9}, {3.748579193784234*^9, 
   3.7485798465467253`*^9}, {3.752898438658156*^9, 3.752898517500986*^9}, {
   3.752898940576972*^9, 3.752898940700478*^9}, {3.752899855759959*^9, 
   3.752900029561227*^9}, {3.752900084417728*^9, 3.752900113454043*^9}, {
   3.752900270687862*^9, 3.7529002711292543`*^9}, 3.752900865450284*^9, {
   3.752902018628003*^9, 3.7529020195585938`*^9}, {3.76960223825246*^9, 
   3.7696022732503767`*^9}, {3.769602325778117*^9, 3.769602332279304*^9}, {
   3.769603891523872*^9, 3.7696038915298*^9}, {3.769603924681718*^9, 
   3.769603924685882*^9}, {3.778363975186687*^9, 3.77836401197853*^9}, {
   3.778365212369608*^9, 3.778365214334152*^9}}],

Cell[BoxData[
 RowBox[{
  RowBox[{"second", "=", 
   RowBox[{"Block", "[", 
    RowBox[{
     RowBox[{"{", "out", "}"}], ",", 
     RowBox[{
      RowBox[{"out", "=", 
       RowBox[{"{", "}"}]}], ";", "\[IndentingNewLine]", 
      RowBox[{"AppendTo", "[", 
       RowBox[{"out", ",", 
        RowBox[{
         RowBox[{
          RowBox[{
           RowBox[{"Solve", "[", 
            RowBox[{
             RowBox[{
              RowBox[{"C\[Delta]HH", "==", 
               RowBox[{"Expand", "[", 
                SuperscriptBox[
                 RowBox[{"(", 
                  RowBox[{"\[Delta]H", "-", "\[Mu]\[Delta]H"}], ")"}], "2"], 
                "]"}]}], "/.", 
              RowBox[{
               SuperscriptBox["\[Delta]H", "2"], "\[Rule]", "X"}]}], ",", 
             "X"}], "]"}], "[", 
           RowBox[{"[", "1", "]"}], "]"}], "/.", "first"}], "/.", 
         RowBox[{"X", "->", 
          SuperscriptBox["\[Delta]H", "2"]}]}]}], "]"}], ";", 
      "\[IndentingNewLine]", 
      RowBox[{"AppendTo", "[", 
       RowBox[{"out", ",", 
        RowBox[{
         RowBox[{
          RowBox[{
           RowBox[{"Solve", "[", 
            RowBox[{
             RowBox[{
              RowBox[{"C\[Delta]HP", "==", 
               RowBox[{"Expand", "[", 
                RowBox[{
                 RowBox[{"(", 
                  RowBox[{"\[Delta]H", "-", "\[Mu]\[Delta]H"}], ")"}], 
                 RowBox[{"(", 
                  RowBox[{"\[Delta]P", "-", "\[Mu]\[Delta]P"}], ")"}]}], 
                "]"}]}], "/.", 
              RowBox[{
               RowBox[{"\[Delta]H", " ", "\[Delta]P"}], "\[Rule]", "X"}]}], 
             ",", "X"}], "]"}], "[", 
           RowBox[{"[", "1", "]"}], "]"}], "/.", "first"}], "/.", 
         RowBox[{"X", "->", 
          RowBox[{"\[Delta]H", " ", "\[Delta]P"}]}]}]}], "]"}], ";", 
      "\[IndentingNewLine]", 
      RowBox[{"AppendTo", "[", 
       RowBox[{"out", ",", 
        RowBox[{
         RowBox[{
          RowBox[{
           RowBox[{"Solve", "[", 
            RowBox[{
             RowBox[{
              RowBox[{"C\[Delta]PP", "==", 
               RowBox[{"Expand", "[", 
                SuperscriptBox[
                 RowBox[{"(", 
                  RowBox[{"\[Delta]P", "-", "\[Mu]\[Delta]P"}], ")"}], "2"], 
                "]"}]}], "/.", 
              RowBox[{
               SuperscriptBox["\[Delta]P", "2"], "\[Rule]", "X"}]}], ",", 
             "X"}], "]"}], "[", 
           RowBox[{"[", "1", "]"}], "]"}], "/.", "first"}], "/.", 
         RowBox[{"X", "->", 
          SuperscriptBox["\[Delta]P", "2"]}]}]}], "]"}], ";", 
      "\[IndentingNewLine]", 
      RowBox[{"Flatten", "[", "out", "]"}]}]}], "\[IndentingNewLine]", 
    "]"}]}], ";"}]], "Input",
 CellChangeTimes->{{3.77836402502361*^9, 3.778364289842951*^9}, {
   3.778365198541729*^9, 3.778365239501857*^9}, 3.778365410202237*^9}],

Cell[BoxData[
 RowBox[{
  RowBox[{"third", "=", 
   RowBox[{"Block", "[", 
    RowBox[{
     RowBox[{"{", "out", "}"}], ",", 
     RowBox[{
      RowBox[{"out", "=", 
       RowBox[{"{", "}"}]}], ";", "\[IndentingNewLine]", 
      RowBox[{"AppendTo", "[", 
       RowBox[{"out", ",", 
        RowBox[{
         RowBox[{
          RowBox[{
           RowBox[{
            RowBox[{"Solve", "[", 
             RowBox[{
              RowBox[{
               RowBox[{"C\[Delta]HHH", "==", 
                RowBox[{"Expand", "[", 
                 SuperscriptBox[
                  RowBox[{"(", 
                   RowBox[{"\[Delta]H", "-", "\[Mu]\[Delta]H"}], ")"}], "3"], 
                 "]"}]}], "/.", 
               RowBox[{
                SuperscriptBox["\[Delta]H", "3"], "\[Rule]", "X"}]}], ",", 
              "X"}], "]"}], "[", 
            RowBox[{"[", "1", "]"}], "]"}], "/.", "second"}], "/.", "first"}],
          "/.", 
         RowBox[{"X", "->", 
          SuperscriptBox["\[Delta]H", "3"]}]}]}], "]"}], ";", 
      "\[IndentingNewLine]", 
      RowBox[{"AppendTo", "[", 
       RowBox[{"out", ",", 
        RowBox[{
         RowBox[{
          RowBox[{
           RowBox[{
            RowBox[{"Solve", "[", 
             RowBox[{
              RowBox[{
               RowBox[{"C\[Delta]HHP", "==", 
                RowBox[{"Expand", "[", 
                 RowBox[{
                  SuperscriptBox[
                   RowBox[{"(", 
                    RowBox[{"\[Delta]H", "-", "\[Mu]\[Delta]H"}], ")"}], "2"], 
                  RowBox[{"(", 
                   RowBox[{"\[Delta]P", "-", "\[Mu]\[Delta]P"}], ")"}]}], 
                 "]"}]}], "/.", 
               RowBox[{
                RowBox[{
                 SuperscriptBox["\[Delta]H", "2"], " ", "\[Delta]P"}], 
                "\[Rule]", "X"}]}], ",", "X"}], "]"}], "[", 
            RowBox[{"[", "1", "]"}], "]"}], "/.", "second"}], "/.", "first"}],
          "/.", 
         RowBox[{"X", "->", 
          RowBox[{
           SuperscriptBox[
            RowBox[{"\[Delta]H", " "}], "2"], "\[Delta]P"}]}]}]}], "]"}], ";",
       "\[IndentingNewLine]", 
      RowBox[{"AppendTo", "[", 
       RowBox[{"out", ",", 
        RowBox[{
         RowBox[{
          RowBox[{
           RowBox[{
            RowBox[{"Solve", "[", 
             RowBox[{
              RowBox[{
               RowBox[{"C\[Delta]HPP", "==", 
                RowBox[{"Expand", "[", 
                 RowBox[{
                  RowBox[{"(", 
                   RowBox[{"\[Delta]H", "-", "\[Mu]\[Delta]H"}], ")"}], 
                  SuperscriptBox[
                   RowBox[{"(", 
                    RowBox[{"\[Delta]P", "-", "\[Mu]\[Delta]P"}], ")"}], 
                   "2"]}], "]"}]}], "/.", 
               RowBox[{
                RowBox[{"\[Delta]H", " ", 
                 SuperscriptBox["\[Delta]P", "2"]}], "\[Rule]", "X"}]}], ",", 
              "X"}], "]"}], "[", 
            RowBox[{"[", "1", "]"}], "]"}], "/.", "second"}], "/.", "first"}],
          "/.", 
         RowBox[{"X", "->", 
          RowBox[{"\[Delta]H", " ", 
           SuperscriptBox["\[Delta]P", "2"]}]}]}]}], "]"}], ";", 
      "\[IndentingNewLine]", 
      RowBox[{"AppendTo", "[", 
       RowBox[{"out", ",", 
        RowBox[{
         RowBox[{
          RowBox[{
           RowBox[{
            RowBox[{"Solve", "[", 
             RowBox[{
              RowBox[{
               RowBox[{"C\[Delta]PP", "==", 
                RowBox[{"Expand", "[", 
                 SuperscriptBox[
                  RowBox[{"(", 
                   RowBox[{"\[Delta]P", "-", "\[Mu]\[Delta]P"}], ")"}], "3"], 
                 "]"}]}], "/.", 
               RowBox[{
                SuperscriptBox["\[Delta]P", "3"], "\[Rule]", "X"}]}], ",", 
              "X"}], "]"}], "[", 
            RowBox[{"[", "1", "]"}], "]"}], "/.", "second"}], "/.", "first"}],
          "/.", 
         RowBox[{"X", "\[Rule]", 
          SuperscriptBox["\[Delta]P", "3"]}]}]}], "]"}], ";", 
      "\[IndentingNewLine]", 
      RowBox[{"Flatten", "[", "out", "]"}]}]}], "\[IndentingNewLine]", 
    "]"}]}], ";"}]], "Input",
 CellChangeTimes->{{3.77836402502361*^9, 3.778364289842951*^9}, {
   3.778365024865841*^9, 3.778365098796103*^9}, {3.7783651889644413`*^9, 
   3.778365196617847*^9}, {3.7783652423029633`*^9, 3.778365246555859*^9}, 
   3.778365412396426*^9}],

Cell[BoxData[
 RowBox[{
  RowBox[{"fourth", "=", 
   RowBox[{"Block", "[", 
    RowBox[{
     RowBox[{"{", "out", "}"}], ",", 
     RowBox[{
      RowBox[{"out", "=", 
       RowBox[{"{", "}"}]}], ";", "\[IndentingNewLine]", 
      RowBox[{"AppendTo", "[", 
       RowBox[{"out", ",", 
        RowBox[{
         RowBox[{
          RowBox[{
           RowBox[{
            RowBox[{
             RowBox[{"Solve", "[", 
              RowBox[{
               RowBox[{
                RowBox[{"C\[Delta]HHHH", "==", 
                 RowBox[{"Expand", "[", 
                  SuperscriptBox[
                   RowBox[{"(", 
                    RowBox[{"\[Delta]H", "-", "\[Mu]\[Delta]H"}], ")"}], "4"],
                   "]"}]}], "/.", 
                RowBox[{
                 SuperscriptBox["\[Delta]H", "4"], "\[Rule]", "X"}]}], ",", 
               "X"}], "]"}], "[", 
             RowBox[{"[", "1", "]"}], "]"}], "/.", "third"}], "/.", 
           "second"}], "/.", "first"}], "/.", 
         RowBox[{"X", "->", 
          SuperscriptBox["\[Delta]H", "4"]}]}]}], "]"}], ";", 
      "\[IndentingNewLine]", 
      RowBox[{"AppendTo", "[", 
       RowBox[{"out", ",", 
        RowBox[{
         RowBox[{
          RowBox[{
           RowBox[{
            RowBox[{
             RowBox[{"Solve", "[", 
              RowBox[{
               RowBox[{
                RowBox[{"C\[Delta]HHHP", "==", 
                 RowBox[{"Expand", "[", 
                  RowBox[{
                   SuperscriptBox[
                    RowBox[{"(", 
                    RowBox[{"\[Delta]H", "-", "\[Mu]\[Delta]H"}], ")"}], "3"], 
                   RowBox[{"(", 
                    RowBox[{"\[Delta]P", "-", "\[Mu]\[Delta]P"}], ")"}]}], 
                  "]"}]}], "/.", 
                RowBox[{
                 RowBox[{
                  SuperscriptBox["\[Delta]H", "3"], " ", "\[Delta]P"}], 
                 "\[Rule]", "X"}]}], ",", "X"}], "]"}], "[", 
             RowBox[{"[", "1", "]"}], "]"}], "/.", "third"}], "/.", 
           "second"}], "/.", "first"}], "/.", 
         RowBox[{"X", "->", 
          RowBox[{
           SuperscriptBox[
            RowBox[{"\[Delta]H", " "}], "3"], "\[Delta]P"}]}]}]}], "]"}], ";",
       "\[IndentingNewLine]", 
      RowBox[{"AppendTo", "[", 
       RowBox[{"out", ",", 
        RowBox[{
         RowBox[{
          RowBox[{
           RowBox[{
            RowBox[{
             RowBox[{"Solve", "[", 
              RowBox[{
               RowBox[{
                RowBox[{"C\[Delta]HHPP", "==", 
                 RowBox[{"Expand", "[", 
                  RowBox[{
                   SuperscriptBox[
                    RowBox[{"(", 
                    RowBox[{"\[Delta]H", "-", "\[Mu]\[Delta]H"}], ")"}], "2"], 
                   SuperscriptBox[
                    RowBox[{"(", 
                    RowBox[{"\[Delta]P", "-", "\[Mu]\[Delta]P"}], ")"}], 
                    "2"]}], "]"}]}], "/.", 
                RowBox[{
                 RowBox[{
                  SuperscriptBox["\[Delta]H", "2"], " ", 
                  SuperscriptBox["\[Delta]P", "2"]}], "\[Rule]", "X"}]}], ",",
                "X"}], "]"}], "[", 
             RowBox[{"[", "1", "]"}], "]"}], "/.", "third"}], "/.", 
           "second"}], "/.", "first"}], "/.", 
         RowBox[{"X", "->", 
          RowBox[{
           SuperscriptBox[
            RowBox[{"\[Delta]H", " "}], "2"], 
           SuperscriptBox["\[Delta]P", "2"]}]}]}]}], "]"}], ";", 
      "\[IndentingNewLine]", 
      RowBox[{"AppendTo", "[", 
       RowBox[{"out", ",", 
        RowBox[{
         RowBox[{
          RowBox[{
           RowBox[{
            RowBox[{
             RowBox[{"Solve", "[", 
              RowBox[{
               RowBox[{
                RowBox[{"C\[Delta]HPPP", "==", 
                 RowBox[{"Expand", "[", 
                  RowBox[{
                   RowBox[{"(", 
                    RowBox[{"\[Delta]H", "-", "\[Mu]\[Delta]H"}], ")"}], 
                   SuperscriptBox[
                    RowBox[{"(", 
                    RowBox[{"\[Delta]P", "-", "\[Mu]\[Delta]P"}], ")"}], 
                    "3"]}], "]"}]}], "/.", 
                RowBox[{
                 RowBox[{"\[Delta]H", " ", 
                  SuperscriptBox["\[Delta]P", "3"]}], "\[Rule]", "X"}]}], ",",
                "X"}], "]"}], "[", 
             RowBox[{"[", "1", "]"}], "]"}], "/.", "third"}], "/.", 
           "second"}], "/.", "first"}], "/.", 
         RowBox[{"X", "->", 
          RowBox[{"\[Delta]H", " ", 
           SuperscriptBox["\[Delta]P", "3"]}]}]}]}], "]"}], ";", 
      "\[IndentingNewLine]", 
      RowBox[{"AppendTo", "[", 
       RowBox[{"out", ",", 
        RowBox[{
         RowBox[{
          RowBox[{
           RowBox[{
            RowBox[{
             RowBox[{"Solve", "[", 
              RowBox[{
               RowBox[{
                RowBox[{"C\[Delta]PPPP", "==", 
                 RowBox[{"Expand", "[", 
                  SuperscriptBox[
                   RowBox[{"(", 
                    RowBox[{"\[Delta]P", "-", "\[Mu]\[Delta]P"}], ")"}], "4"],
                   "]"}]}], "/.", 
                RowBox[{
                 SuperscriptBox["\[Delta]P", "4"], "\[Rule]", "X"}]}], ",", 
               "X"}], "]"}], "[", 
             RowBox[{"[", "1", "]"}], "]"}], "/.", "third"}], "/.", 
           "second"}], "/.", "first"}], "/.", 
         RowBox[{"X", "\[Rule]", 
          SuperscriptBox["\[Delta]P", "4"]}]}]}], "]"}], ";", 
      "\[IndentingNewLine]", 
      RowBox[{"Flatten", "[", "out", "]"}]}]}], "\[IndentingNewLine]", 
    "]"}]}], ";"}]], "Input",
 CellChangeTimes->{{3.77836402502361*^9, 3.778364289842951*^9}, {
   3.778365024865841*^9, 3.778365098796103*^9}, {3.7783651889644413`*^9, 
   3.778365196617847*^9}, {3.7783652423029633`*^9, 3.778365246555859*^9}, 
   3.778365412396426*^9, {3.778365865970964*^9, 3.778365974614644*^9}}]
}, Closed]],

Cell[CellGroupData[{

Cell["Simplification", "Subsection",
 CellChangeTimes->{{3.778704776871647*^9, 3.778704779236511*^9}}],

Cell["Substitution of notation for the counts.", "Text",
 CellChangeTimes->{{3.78465674525977*^9, 3.7846567656691093`*^9}}],

Cell[BoxData[
 RowBox[{
  RowBox[{"nSub", "=", 
   RowBox[{"{", 
    RowBox[{
     RowBox[{
      RowBox[{"nH", "[", "1", "]"}], "\[Rule]", "H"}], ",", 
     RowBox[{
      RowBox[{"nH", "[", "2", "]"}], "\[Rule]", 
      RowBox[{"\[Kappa]", "-", "H"}]}], ",", 
     RowBox[{
      RowBox[{"nP", "[", "1", "]"}], "\[Rule]", "P"}], ",", 
     RowBox[{
      RowBox[{"nP", "[", "2", "]"}], "\[Rule]", 
      RowBox[{"\[Kappa]", "-", "P"}]}]}], "}"}]}], ";"}]], "Input",
 CellChangeTimes->{{3.778359797529036*^9, 3.778359865658621*^9}, {
  3.778359985178232*^9, 3.778359986366723*^9}, {3.778360632512828*^9, 
  3.778360652316037*^9}}],

Cell["\<\
Substituting counts into (and back from) deviations from the equilibrium.\
\>", "Text",
 CellChangeTimes->{{3.7787048867653637`*^9, 3.778704895918994*^9}, {
  3.7846567559919367`*^9, 3.784656786529645*^9}}],

Cell[TextData[{
 "Let ",
 Cell[BoxData[
  FormBox[
   RowBox[{"\[Delta]H", "=", 
    RowBox[{"H", "-", 
     OverscriptBox["H", "^"]}]}], TraditionalForm]],
  FormatType->"TraditionalForm"],
 " and ",
 Cell[BoxData[
  FormBox[
   RowBox[{"\[Delta]P", "=", 
    RowBox[{"P", "-", 
     OverscriptBox["P", "^"]}]}], TraditionalForm]],
  FormatType->"TraditionalForm"],
 ".  We will assume that the deviations from equilibrium, \[Delta]H and \
\[Delta]P, are small.\n\nNote that the covariance between the deviations from \
equilibrium are equal to the the covariance in the original variables."
}], "Text",
 CellChangeTimes->{{3.778705520236433*^9, 3.778705621897334*^9}}],

Cell[BoxData[
 RowBox[{
  RowBox[{"eSub", "=", 
   RowBox[{"{", 
    RowBox[{
     RowBox[{"H", "\[Rule]", 
      RowBox[{
       FractionBox["\[Kappa]", "2"], "+", 
       RowBox[{"\[Epsilon]", " ", "\[Delta]H"}]}]}], ",", 
     RowBox[{"P", "\[Rule]", 
      RowBox[{
       FractionBox["\[Kappa]", "2"], "+", 
       RowBox[{"\[Epsilon]", " ", "\[Delta]P"}]}]}]}], "}"}]}], 
  ";"}]], "Input",
 CellChangeTimes->{{3.7787049078753366`*^9, 3.778704931733329*^9}, {
  3.7787064072267723`*^9, 3.778706410156032*^9}}],

Cell[BoxData[
 RowBox[{
  RowBox[{"\[Mu]eSubRev", "=", 
   RowBox[{"{", 
    RowBox[{
     RowBox[{"\[Mu]\[Delta]H", "\[Rule]", 
      RowBox[{
       RowBox[{"\[Mu]H", "[", "\[Tau]", "]"}], "-", 
       FractionBox["\[Kappa]", "2"]}]}], ",", 
     RowBox[{"\[Mu]\[Delta]P", "\[Rule]", 
      RowBox[{
       RowBox[{"\[Mu]P", "[", "\[Tau]", "]"}], "-", 
       FractionBox["\[Kappa]", "2"]}]}], ",", 
     RowBox[{"C\[Delta]HH", "\[Rule]", " ", 
      RowBox[{"CHH", "[", "\[Tau]", "]"}]}], ",", 
     RowBox[{"C\[Delta]HP", "\[Rule]", 
      RowBox[{"CHP", "[", "\[Tau]", "]"}]}], ",", 
     RowBox[{"C\[Delta]PP", "\[Rule]", 
      RowBox[{"CPP", "[", "\[Tau]", "]"}]}], ",", 
     RowBox[{"C\[Delta]HHH", "\[Rule]", 
      RowBox[{"CHHH", "[", "\[Tau]", "]"}]}], ",", 
     RowBox[{"C\[Delta]HHP", "\[Rule]", 
      RowBox[{"CHHP", "[", "\[Tau]", "]"}]}], ",", 
     RowBox[{"C\[Delta]HPP", "\[Rule]", " ", 
      RowBox[{"CHPP", "[", "\[Tau]", "]"}]}], ",", 
     RowBox[{"C\[Delta]PPP", "\[Rule]", 
      RowBox[{"CPPP", "[", "\[Tau]", "]"}]}]}], "}"}]}], ";"}]], "Input",
 CellChangeTimes->{{3.778705629025193*^9, 3.778705659487927*^9}, {
  3.7787057490006533`*^9, 3.778705790656117*^9}, {3.778706435888454*^9, 
  3.778706440183456*^9}, {3.778706534328936*^9, 3.778706537090445*^9}, {
  3.778706573103764*^9, 3.778706614306643*^9}, {3.778706927327612*^9, 
  3.778706983325549*^9}}]
}, Closed]],

Cell[CellGroupData[{

Cell["Moment Closure", "Subsection",
 CellChangeTimes->{{3.778704977416945*^9, 3.77870498023977*^9}}],

Cell[BoxData[
 RowBox[{
  RowBox[{"assump3", "=", 
   RowBox[{"{", 
    RowBox[{
     RowBox[{"C\[Delta]HHHH", "\[Rule]", "0"}], ",", 
     RowBox[{"C\[Delta]HHHP", "\[Rule]", "0"}], ",", 
     RowBox[{"C\[Delta]HHPP", "\[Rule]", "0"}], ",", 
     RowBox[{"C\[Delta]HPPP", "\[Rule]", "0"}], ",", 
     RowBox[{"C\[Delta]PPPP", "\[Rule]", "0"}]}], "}"}]}], ";"}]], "Input",
 CellChangeTimes->{{3.778365800106285*^9, 3.77836583945135*^9}, {
  3.778365991598287*^9, 3.778366002527957*^9}, {3.778704984437212*^9, 
  3.778704985259821*^9}, {3.7787056657969837`*^9, 3.778705672166511*^9}, {
  3.77870644421245*^9, 3.778706452243443*^9}}]
}, Closed]]
}, Closed]],

Cell[CellGroupData[{

Cell["Rates f[x] and change in x", "Subchapter",
 CellChangeTimes->{{3.778704799848215*^9, 3.7787048192745523`*^9}}],

Cell[BoxData[
 RowBox[{
  RowBox[{"d", "[", 
   RowBox[{"H_", ",", "P_"}], "]"}], ":=", 
  RowBox[{
   RowBox[{
    RowBox[{
     FractionBox[
      RowBox[{
       RowBox[{"Sum", "[", 
        RowBox[{
         RowBox[{"\[Alpha]", " ", 
          RowBox[{"\[Beta]", "[", 
           RowBox[{"h", ",", "p"}], "]"}], 
          RowBox[{"nH", "[", "h", "]"}], 
          RowBox[{"nP", "[", "p", "]"}]}], ",", 
         RowBox[{"{", 
          RowBox[{"h", ",", "1", ",", "2"}], "}"}], ",", 
         RowBox[{"{", 
          RowBox[{"p", ",", "1", ",", "2"}], "}"}]}], "]"}], "+", 
       RowBox[{"Sum", "[", 
        RowBox[{
         RowBox[{"\[Delta]", " ", 
          RowBox[{"nH", "[", "h", "]"}]}], ",", 
         RowBox[{"{", 
          RowBox[{"h", ",", "1", ",", "2"}], "}"}]}], "]"}]}], "\[Kappa]"], "/.",
      "nSub"}], "/.", "\[Beta]Sub"}], "//", "FullSimplify"}]}]], "Input",
 CellChangeTimes->{{3.778360007307761*^9, 3.778360148648926*^9}, {
  3.778360670361075*^9, 3.778360671437743*^9}}],

Cell[BoxData[
 RowBox[{
  RowBox[{"f", "[", 
   RowBox[{"H_", ",", "P_"}], "]"}], ":=", 
  RowBox[{
   RowBox[{"Join", "[", 
    RowBox[{"(*", 
     RowBox[{
      RowBox[{"Host", " ", "Free"}], "-", 
      RowBox[{"living", " ", "death"}]}], "*)"}], 
    RowBox[{
     RowBox[{"Flatten", "[", 
      RowBox[{"Table", "[", 
       RowBox[{
        RowBox[{
         RowBox[{
          FractionBox[
           RowBox[{"\[Delta]", " ", 
            RowBox[{"nH", "[", "h1", "]"}]}], 
           RowBox[{"d", "[", 
            RowBox[{"H", ",", "P"}], "]"}]], 
          FractionBox[
           RowBox[{"nH", "[", "h2", "]"}], "\[Kappa]"]}], "/.", "nSub"}], ",", 
        RowBox[{"{", 
         RowBox[{"h1", ",", "1", ",", "2"}], "}"}], ",", 
        RowBox[{"{", 
         RowBox[{"h2", ",", "1", ",", "2"}], "}"}]}], "]"}], "]"}], ",", 
     RowBox[{"(*", 
      RowBox[{
       RowBox[{
       "Infectious", " ", "Death", " ", "of", " ", "h1", " ", "by", " ", 
        "p1"}], ",", " ", 
       RowBox[{"h2", " ", "born"}], ",", 
       RowBox[{"p2", " ", "born"}]}], "*)"}], 
     RowBox[{"Flatten", "[", 
      RowBox[{"Table", "[", 
       RowBox[{
        RowBox[{
         RowBox[{
          RowBox[{
           FractionBox[
            RowBox[{"\[Alpha]", " ", 
             RowBox[{"\[Beta]", "[", 
              RowBox[{"h1", ",", "p1"}], "]"}]}], 
            RowBox[{"d", "[", 
             RowBox[{"H", ",", "P"}], "]"}]], 
           RowBox[{"nH", "[", "h1", "]"}], 
           RowBox[{"nP", "[", "p1", "]"}], 
           FractionBox[
            RowBox[{"nH", "[", "h2", "]"}], "\[Kappa]"], 
           FractionBox[
            RowBox[{"nP", "[", "p2", "]"}], "\[Kappa]"]}], "/.", "nSub"}], "/.",
          "\[Beta]Sub"}], ",", 
        RowBox[{"{", 
         RowBox[{"h1", ",", "1", ",", "2"}], "}"}], ",", 
        RowBox[{"{", 
         RowBox[{"p1", ",", "1", ",", "2"}], "}"}], ",", 
        RowBox[{"{", 
         RowBox[{"h2", ",", "1", ",", "2"}], "}"}], ",", 
        RowBox[{"{", 
         RowBox[{"p2", ",", "1", ",", "2"}], "}"}]}], "]"}], "]"}], ",", 
     RowBox[{"(*", 
      RowBox[{
       RowBox[{"Pathogen", " ", "Free"}], "-", 
       RowBox[{"living", " ", "death"}]}], "*)"}], 
     RowBox[{"Flatten", "[", 
      RowBox[{"Table", "[", 
       RowBox[{
        RowBox[{
         RowBox[{
          FractionBox[
           RowBox[{"\[Gamma]", " ", 
            RowBox[{"nP", "[", "p1", "]"}]}], 
           RowBox[{"d", "[", 
            RowBox[{"H", ",", "P"}], "]"}]], 
          FractionBox[
           RowBox[{"nP", "[", "p2", "]"}], "\[Kappa]"]}], "/.", "nSub"}], ",", 
        RowBox[{"{", 
         RowBox[{"p1", ",", "1", ",", "2"}], "}"}], ",", 
        RowBox[{"{", 
         RowBox[{"p2", ",", "1", ",", "2"}], "}"}]}], "]"}], "]"}]}], "]"}], "//",
    "FullSimplify"}]}]], "Input",
 CellChangeTimes->{{3.778359285388547*^9, 3.778359312291792*^9}, {
  3.778359405666998*^9, 3.778359599757471*^9}, {3.778359771104248*^9, 
  3.7783598291995087`*^9}, {3.77835987635633*^9, 3.778359898220718*^9}, {
  3.778359991756275*^9, 3.778359995423274*^9}, {3.778360169074381*^9, 
  3.778360171508733*^9}, {3.778360519681363*^9, 3.778360730781741*^9}}],

Cell[CellGroupData[{

Cell[BoxData[
 RowBox[{"\[CapitalDelta]H", "=", 
  RowBox[{"Join", "[", 
   RowBox[{"(*", 
    RowBox[{
     RowBox[{"Host", " ", "Free"}], "-", 
     RowBox[{"living", " ", "death"}]}], "*)"}], 
   RowBox[{
    RowBox[{"Flatten", "[", 
     RowBox[{
      RowBox[{"Table", "[", 
       RowBox[{
        RowBox[{
         RowBox[{"-", 
          RowBox[{"Mod", "[", 
           RowBox[{"h1", ",", "2"}], "]"}]}], "+", 
         RowBox[{"Mod", "[", 
          RowBox[{"h2", ",", "2"}], "]"}]}], ",", 
        RowBox[{"{", 
         RowBox[{"h1", ",", "1", ",", "2"}], "}"}], ",", 
        RowBox[{"{", 
         RowBox[{"h2", ",", "1", ",", "2"}], "}"}]}], "]"}], ",", "1"}], 
     "]"}], ",", 
    RowBox[{"(*", 
     RowBox[{
      RowBox[{
      "Infectious", " ", "Death", " ", "of", " ", "h1", " ", "by", " ", 
       "p1"}], ",", " ", 
      RowBox[{"h2", " ", "born"}], ",", 
      RowBox[{"p2", " ", "dies"}]}], "*)"}], 
    RowBox[{"Flatten", "[", 
     RowBox[{"Table", "[", 
      RowBox[{
       RowBox[{
        RowBox[{"-", 
         RowBox[{"Mod", "[", 
          RowBox[{"h1", ",", "2"}], "]"}]}], "+", 
        RowBox[{"Mod", "[", 
         RowBox[{"h2", ",", "2"}], "]"}]}], ",", 
       RowBox[{"{", 
        RowBox[{"h1", ",", "1", ",", "2"}], "}"}], ",", 
       RowBox[{"{", 
        RowBox[{"p1", ",", "1", ",", "2"}], "}"}], ",", 
       RowBox[{"{", 
        RowBox[{"h2", ",", "1", ",", "2"}], "}"}], ",", 
       RowBox[{"{", 
        RowBox[{"p2", ",", "1", ",", "2"}], "}"}]}], "]"}], "]"}], ",", 
    RowBox[{"(*", 
     RowBox[{
      RowBox[{"Pathogen", " ", "Free"}], "-", 
      RowBox[{"living", " ", "death"}]}], "*)"}], 
    RowBox[{"Flatten", "[", 
     RowBox[{"Table", "[", 
      RowBox[{"0", ",", 
       RowBox[{"{", 
        RowBox[{"p1", ",", "1", ",", "2"}], "}"}], ",", 
       RowBox[{"{", 
        RowBox[{"p2", ",", "1", ",", "2"}], "}"}]}], "]"}], "]"}]}], 
   "]"}]}]], "Input",
 CellChangeTimes->{{3.778362648523563*^9, 3.778362849089755*^9}, {
  3.778363043296198*^9, 3.778363055644*^9}, {3.7783631937969217`*^9, 
  3.778363211094384*^9}, {3.778363275953438*^9, 3.77836327650835*^9}}],

Cell[BoxData[
 RowBox[{"{", 
  RowBox[{"0", ",", 
   RowBox[{"-", "1"}], ",", "1", ",", "0", ",", "0", ",", "0", ",", 
   RowBox[{"-", "1"}], ",", 
   RowBox[{"-", "1"}], ",", "0", ",", "0", ",", 
   RowBox[{"-", "1"}], ",", 
   RowBox[{"-", "1"}], ",", "1", ",", "1", ",", "0", ",", "0", ",", "1", ",", 
   "1", ",", "0", ",", "0", ",", "0", ",", "0", ",", "0", ",", "0"}], 
  "}"}]], "Output",
 CellChangeTimes->{3.7783633168544073`*^9, 3.778363428246592*^9, 
  3.778704865762438*^9, 3.778768812848043*^9, 3.778863465934565*^9, 
  3.7792922269383087`*^9, 3.7793713723066893`*^9, 3.7796426809940977`*^9, 
  3.7800567411766663`*^9, 3.780077348225504*^9, 3.780077419071024*^9, 
  3.780080886859386*^9, 3.780138389491399*^9, 3.780159834404504*^9, 
  3.780172920795992*^9, 3.7803183614191523`*^9, 3.7819931526692038`*^9, 
  3.788629276616819*^9, 3.78921831386369*^9, 3.792677084527768*^9}]
}, Open  ]],

Cell[CellGroupData[{

Cell[BoxData[
 RowBox[{"\[CapitalDelta]P", "=", 
  RowBox[{"Join", "[", 
   RowBox[{"(*", 
    RowBox[{
    "Natural", " ", "death", " ", "of", " ", "h1", " ", "birth", " ", "of", 
     " ", "h2"}], "*)"}], 
   RowBox[{
    RowBox[{"Flatten", "[", 
     RowBox[{
      RowBox[{"Table", "[", 
       RowBox[{"0", ",", 
        RowBox[{"{", 
         RowBox[{"h1", ",", "1", ",", "2"}], "}"}], ",", 
        RowBox[{"{", 
         RowBox[{"h2", ",", "1", ",", "2"}], "}"}]}], "]"}], ",", "1"}], 
     "]"}], ",", 
    RowBox[{"(*", 
     RowBox[{
      RowBox[{
      "Infectious", " ", "Death", " ", "of", " ", "h1", " ", "by", " ", 
       "p1"}], ",", " ", 
      RowBox[{"h2", " ", "born"}], ",", 
      RowBox[{"p2", " ", "dies"}]}], "*)"}], 
    RowBox[{"Flatten", "[", 
     RowBox[{"Table", "[", 
      RowBox[{
       RowBox[{
        RowBox[{"Mod", "[", 
         RowBox[{"p1", ",", "2"}], "]"}], "-", 
        RowBox[{"Mod", "[", 
         RowBox[{"p2", ",", "2"}], "]"}]}], ",", 
       RowBox[{"{", 
        RowBox[{"h1", ",", "1", ",", "2"}], "}"}], ",", 
       RowBox[{"{", 
        RowBox[{"p1", ",", "1", ",", "2"}], "}"}], ",", 
       RowBox[{"{", 
        RowBox[{"h2", ",", "1", ",", "2"}], "}"}], ",", 
       RowBox[{"{", 
        RowBox[{"p2", ",", "1", ",", "2"}], "}"}]}], "]"}], "]"}], ",", 
    RowBox[{"(*", 
     RowBox[{
     "Natural", " ", "death", " ", "of", " ", "p1", " ", "birth", " ", "of", 
      " ", "p2"}], "*)"}], 
    RowBox[{"Flatten", "[", 
     RowBox[{"Table", "[", 
      RowBox[{
       RowBox[{
        RowBox[{"-", 
         RowBox[{"Mod", "[", 
          RowBox[{"p1", ",", "2"}], "]"}]}], "+", 
        RowBox[{"Mod", "[", 
         RowBox[{"p2", ",", "2"}], "]"}]}], ",", 
       RowBox[{"{", 
        RowBox[{"p1", ",", "1", ",", "2"}], "}"}], ",", 
       RowBox[{"{", 
        RowBox[{"p2", ",", "1", ",", "2"}], "}"}]}], "]"}], "]"}]}], 
   "]"}]}]], "Input",
 CellChangeTimes->{{3.778362648523563*^9, 3.778362849089755*^9}, {
  3.778363043296198*^9, 3.778363055644*^9}, {3.7783631937969217`*^9, 
  3.7783633143291607`*^9}, {3.7787058904869337`*^9, 3.7787059322880077`*^9}}],

Cell[BoxData[
 RowBox[{"{", 
  RowBox[{
  "0", ",", "0", ",", "0", ",", "0", ",", "0", ",", "1", ",", "0", ",", "1", 
   ",", 
   RowBox[{"-", "1"}], ",", "0", ",", 
   RowBox[{"-", "1"}], ",", "0", ",", "0", ",", "1", ",", "0", ",", "1", ",", 
   
   RowBox[{"-", "1"}], ",", "0", ",", 
   RowBox[{"-", "1"}], ",", "0", ",", "0", ",", 
   RowBox[{"-", "1"}], ",", "1", ",", "0"}], "}"}]], "Output",
 CellChangeTimes->{{3.778362816044046*^9, 3.778362820167025*^9}, 
   3.778363027579709*^9, 3.7783632118632517`*^9, {3.778363305072332*^9, 
   3.778363315052887*^9}, 3.778704867968725*^9, {3.778705873636338*^9, 
   3.778705902155591*^9}, 3.7787059329352283`*^9, 3.778768812931036*^9, 
   3.7788634671540728`*^9, 3.779292226991684*^9, 3.779371372384357*^9, 
   3.779642681068378*^9, 3.780056741241555*^9, 3.780077348324325*^9, 
   3.780077419147704*^9, 3.7800808869253283`*^9, 3.780138389545218*^9, 
   3.78015983446303*^9, 3.780172920879895*^9, 3.780318361473754*^9, 
   3.781993152737093*^9, 3.7886292766617937`*^9, 3.789218313901712*^9, 
   3.792677084579297*^9}]
}, Open  ]]
}, Closed]],

Cell[CellGroupData[{

Cell["Differential Equations", "Subchapter",
 CellChangeTimes->{{3.778768801379298*^9, 3.778768810374095*^9}}],

Cell[CellGroupData[{

Cell["Means", "Subsection",
 CellChangeTimes->{{3.778366114312304*^9, 3.778366114886647*^9}}],

Cell[BoxData[{
 RowBox[{"Clear", "[", "d\[Mu]Hdt", "]"}], "\[IndentingNewLine]", 
 RowBox[{
  RowBox[{"d\[Mu]Hdt", "[", "t_", "]"}], ":=", 
  RowBox[{
   RowBox[{"d\[Mu]Hdt", "[", "t", "]"}], "=", 
   RowBox[{
    RowBox[{
     RowBox[{
      RowBox[{"FullSimplify", "[", 
       RowBox[{
        RowBox[{
         RowBox[{
          RowBox[{
           RowBox[{"Collect", "[", 
            RowBox[{
             RowBox[{"Normal", "[", 
              RowBox[{"Series", "[", 
               RowBox[{
                RowBox[{
                 RowBox[{"Simplify", "[", 
                  RowBox[{
                   RowBox[{"f", "[", 
                    RowBox[{"H", ",", "P"}], "]"}], ".", "\[CapitalDelta]H"}],
                   "]"}], "/.", "eSub"}], ",", 
                RowBox[{"{", 
                 RowBox[{"\[Epsilon]", ",", "0", ",", "2"}], "}"}]}], "]"}], 
              "]"}], ",", 
             RowBox[{"{", 
              RowBox[{"\[Epsilon]", ",", "\[Delta]H", ",", "\[Delta]P"}], 
              "}"}], ",", "FullSimplify"}], "]"}], "/.", "third"}], "/.", 
          "second"}], "/.", "first"}], "/.", 
        RowBox[{"{", 
         RowBox[{"\[Epsilon]", "\[Rule]", "1"}], "}"}]}], "]"}], "/.", 
      "\[Mu]eSubRev"}], "/.", 
     RowBox[{"{", 
      RowBox[{"\[Tau]", "\[Rule]", "t"}], "}"}]}], "//", 
    "FullSimplify"}]}]}]}], "Input",
 CellChangeTimes->{{3.7783651179776707`*^9, 3.7783651703260117`*^9}, {
  3.7783654217159157`*^9, 3.7783654221524773`*^9}, {3.778704903073289*^9, 
  3.778704905620229*^9}, {3.778705812528056*^9, 3.778705827296468*^9}, {
  3.778706245125156*^9, 3.778706290707725*^9}, {3.7787065101328506`*^9, 
  3.778706526738751*^9}, {3.7796434403651257`*^9, 3.779643448085837*^9}}],

Cell[BoxData[{
 RowBox[{"Clear", "[", "d\[Mu]Pdt", "]"}], "\[IndentingNewLine]", 
 RowBox[{
  RowBox[{"d\[Mu]Pdt", "[", "t_", "]"}], ":=", 
  RowBox[{
   RowBox[{"d\[Mu]Pdt", "[", "t", "]"}], "=", 
   RowBox[{
    RowBox[{
     RowBox[{
      RowBox[{"FullSimplify", "[", 
       RowBox[{
        RowBox[{
         RowBox[{
          RowBox[{"Collect", "[", 
           RowBox[{
            RowBox[{"Normal", "[", 
             RowBox[{"Series", "[", 
              RowBox[{
               RowBox[{
                RowBox[{"Simplify", "[", 
                 RowBox[{
                  RowBox[{"f", "[", 
                   RowBox[{"H", ",", "P"}], "]"}], ".", "\[CapitalDelta]P"}], 
                 "]"}], "/.", "eSub"}], ",", 
               RowBox[{"{", 
                RowBox[{"\[Epsilon]", ",", "0", ",", "2"}], "}"}]}], "]"}], 
             "]"}], ",", 
            RowBox[{"{", 
             RowBox[{"\[Epsilon]", ",", "\[Delta]H", ",", "\[Delta]P"}], 
             "}"}], ",", "FullSimplify"}], "]"}], "/.", "second"}], "/.", 
         "first"}], "/.", 
        RowBox[{"{", 
         RowBox[{"\[Epsilon]", "\[Rule]", "1"}], "}"}]}], "]"}], "/.", 
      "\[Mu]eSubRev"}], "/.", 
     RowBox[{"{", 
      RowBox[{"\[Tau]", "\[Rule]", "t"}], "}"}]}], "//", 
    "FullSimplify"}]}]}]}], "Input",
 CellChangeTimes->{{3.7783651179776707`*^9, 3.7783651703260117`*^9}, {
   3.7783653465745287`*^9, 3.778365346910363*^9}, {3.7783654245393057`*^9, 
   3.7783654247592907`*^9}, 3.7783655804685383`*^9, {3.7787049236450653`*^9, 
   3.778704925040916*^9}, {3.778705833072255*^9, 3.778705839929606*^9}, {
   3.778706259835635*^9, 3.7787063005230513`*^9}, 3.778706550095825*^9}]
}, Closed]],

Cell[CellGroupData[{

Cell["Variances", "Subsection",
 CellChangeTimes->{{3.778366108028328*^9, 3.778366109757771*^9}}],

Cell[BoxData[{
 RowBox[{"Clear", "[", "dHHdt", "]"}], "\[IndentingNewLine]", 
 RowBox[{
  RowBox[{"dHHdt", "[", "t_", "]"}], ":=", 
  RowBox[{
   RowBox[{"dHHdt", "[", "t", "]"}], "=", 
   RowBox[{
    RowBox[{
     RowBox[{
      RowBox[{
       RowBox[{
        RowBox[{
         RowBox[{
          RowBox[{
           RowBox[{"Expand", "[", 
            RowBox[{"Normal", "[", 
             RowBox[{"Series", "[", 
              RowBox[{
               RowBox[{"Simplify", "[", 
                RowBox[{
                 RowBox[{
                  RowBox[{"f", "[", 
                   RowBox[{"H", ",", "P"}], "]"}], ".", 
                  RowBox[{"Simplify", "[", 
                   RowBox[{
                    SuperscriptBox[
                    RowBox[{"(", 
                    RowBox[{"H", "+", "\[CapitalDelta]H"}], ")"}], "2"], "-", 
                    
                    SuperscriptBox["H", "2"]}], "]"}]}], "/.", 
                 RowBox[{"{", 
                  RowBox[{
                   RowBox[{"H", "\[Rule]", 
                    RowBox[{
                    FractionBox["\[Kappa]", "2"], "+", 
                    RowBox[{"\[Epsilon]", " ", "\[Delta]H"}]}]}], ",", 
                   RowBox[{"P", "\[Rule]", 
                    RowBox[{
                    FractionBox["\[Kappa]", "2"], "+", 
                    RowBox[{"\[Epsilon]", " ", "\[Delta]P"}]}]}]}], "}"}]}], 
                "]"}], ",", 
               RowBox[{"{", 
                RowBox[{"\[Epsilon]", ",", "0", ",", "3"}], "}"}]}], "]"}], 
             "]"}], "]"}], "/.", "fourth"}], "/.", "third"}], "/.", 
         "second"}], "/.", "first"}], "/.", 
       RowBox[{"{", 
        RowBox[{"\[Epsilon]", "\[Rule]", "1"}], "}"}]}], "/.", "assump3"}], "/.",
      "\[Mu]eSubRev"}], "/.", 
    RowBox[{"{", 
     RowBox[{"\[Tau]", "\[Rule]", "t"}], "}"}], 
    RowBox[{"(*", 
     RowBox[{
      RowBox[{
       RowBox[{
        RowBox[{"FullSimplify", "[", 
         RowBox[{
          RowBox[{
           RowBox[{
            RowBox[{
             RowBox[{"Collect", "[", 
              RowBox[{
               RowBox[{"Normal", "[", 
                RowBox[{"Series", "[", 
                 RowBox[{
                  RowBox[{"Simplify", "[", 
                   RowBox[{
                    RowBox[{
                    RowBox[{"f", "[", 
                    RowBox[{"H", ",", "P"}], "]"}], ".", 
                    RowBox[{"Simplify", "[", 
                    RowBox[{
                    SuperscriptBox[
                    RowBox[{"(", 
                    RowBox[{"H", "+", "\[CapitalDelta]H"}], ")"}], "2"], "-", 
                    
                    SuperscriptBox["H", "2"]}], "]"}]}], "/.", "eSub"}], 
                   "]"}], ",", 
                  RowBox[{"{", 
                   RowBox[{"\[Epsilon]", ",", "0", ",", "3"}], "}"}]}], "]"}],
                 "]"}], ",", 
               RowBox[{"{", 
                RowBox[{"\[Epsilon]", ",", "\[Delta]H", ",", "\[Delta]P"}], 
                "}"}], ",", "FullSimplify"}], "]"}], "/.", "third"}], "/.", 
            "second"}], "/.", "first"}], "/.", 
          RowBox[{"{", 
           RowBox[{"\[Epsilon]", "\[Rule]", "1"}], "}"}]}], "]"}], "/.", 
        "\[Mu]eSubRev"}], "/.", 
       RowBox[{"{", 
        RowBox[{"\[Tau]", "\[Rule]", "t"}], "}"}]}], "//", "FullSimplify"}], 
     "*)"}]}]}]}]}], "Input",
 CellChangeTimes->{{3.77836543816639*^9, 3.77836544031286*^9}, {
   3.778365496930997*^9, 3.778365595776814*^9}, {3.778365765714732*^9, 
   3.778365772022463*^9}, {3.778704946920053*^9, 3.778704948154467*^9}, {
   3.77870574329189*^9, 3.778705755125844*^9}, {3.7787057979838343`*^9, 
   3.778705802921*^9}, 3.77870596887917*^9, 3.7787060099406567`*^9, {
   3.778706083990744*^9, 3.7787061002320547`*^9}, {3.7787062766416197`*^9, 
   3.778706342397543*^9}, 3.778706622499041*^9, {3.778771940560648*^9, 
   3.778771955703764*^9}, {3.778773659302041*^9, 3.778773684417964*^9}}],

Cell[BoxData[{
 RowBox[{"Clear", "[", "dHPdt", "]"}], "\[IndentingNewLine]", 
 RowBox[{
  RowBox[{"dHPdt", "[", "t_", "]"}], ":=", 
  RowBox[{
   RowBox[{"dHPdt", "[", "t", "]"}], "=", 
   RowBox[{
    RowBox[{
     RowBox[{
      RowBox[{
       RowBox[{
        RowBox[{
         RowBox[{
          RowBox[{
           RowBox[{"Expand", "[", 
            RowBox[{"Normal", "[", 
             RowBox[{"Series", "[", 
              RowBox[{
               RowBox[{"Simplify", "[", 
                RowBox[{
                 RowBox[{
                  RowBox[{"f", "[", 
                   RowBox[{"H", ",", "P"}], "]"}], ".", 
                  RowBox[{"Simplify", "[", 
                   RowBox[{
                    RowBox[{
                    RowBox[{"(", 
                    RowBox[{"H", "+", "\[CapitalDelta]H"}], ")"}], 
                    RowBox[{"(", 
                    RowBox[{"P", "+", "\[CapitalDelta]P"}], ")"}]}], "-", 
                    RowBox[{"H", " ", "P"}]}], "]"}]}], "/.", 
                 RowBox[{"{", 
                  RowBox[{
                   RowBox[{"H", "\[Rule]", 
                    RowBox[{
                    FractionBox["\[Kappa]", "2"], "+", 
                    RowBox[{"\[Epsilon]", " ", "\[Delta]H"}]}]}], ",", 
                   RowBox[{"P", "\[Rule]", 
                    RowBox[{
                    FractionBox["\[Kappa]", "2"], "+", 
                    RowBox[{"\[Epsilon]", " ", "\[Delta]P"}]}]}]}], "}"}]}], 
                "]"}], ",", 
               RowBox[{"{", 
                RowBox[{"\[Epsilon]", ",", "0", ",", "3"}], "}"}]}], "]"}], 
             "]"}], "]"}], "/.", "fourth"}], "/.", "third"}], "/.", 
         "second"}], "/.", "first"}], "/.", 
       RowBox[{"{", 
        RowBox[{"\[Epsilon]", "\[Rule]", "1"}], "}"}]}], "/.", "assump3"}], "/.",
      "\[Mu]eSubRev"}], "/.", 
    RowBox[{"{", 
     RowBox[{"\[Tau]", "\[Rule]", "t"}], "}"}]}]}]}]}], "Input",
 CellChangeTimes->{{3.77836543816639*^9, 3.77836544031286*^9}, {
   3.778365496930997*^9, 3.778365621464835*^9}, {3.778365761816144*^9, 
   3.778365777209392*^9}, 3.778706029412766*^9, {3.778706092974468*^9, 
   3.778706106781413*^9}, {3.778706324901877*^9, 3.7787063546886997`*^9}, 
   3.778706661757121*^9, {3.778771964296525*^9, 3.778771975388455*^9}, 
   3.778773689101461*^9}],

Cell[BoxData[{
 RowBox[{"Clear", "[", "dPPdt", "]"}], "\[IndentingNewLine]", 
 RowBox[{
  RowBox[{"dPPdt", "[", "t_", "]"}], ":=", 
  RowBox[{
   RowBox[{"dPPdt", "[", "t", "]"}], "=", 
   RowBox[{
    RowBox[{
     RowBox[{
      RowBox[{
       RowBox[{
        RowBox[{
         RowBox[{
          RowBox[{
           RowBox[{"Expand", "[", 
            RowBox[{"Normal", "[", 
             RowBox[{"Series", "[", 
              RowBox[{
               RowBox[{"Simplify", "[", 
                RowBox[{
                 RowBox[{
                  RowBox[{"f", "[", 
                   RowBox[{"H", ",", "P"}], "]"}], ".", 
                  RowBox[{"Simplify", "[", 
                   RowBox[{
                    SuperscriptBox[
                    RowBox[{"(", 
                    RowBox[{"P", "+", "\[CapitalDelta]P"}], ")"}], "2"], "-", 
                    
                    SuperscriptBox["P", "2"]}], "]"}]}], "/.", 
                 RowBox[{"{", 
                  RowBox[{
                   RowBox[{"H", "\[Rule]", 
                    RowBox[{
                    FractionBox["\[Kappa]", "2"], "+", 
                    RowBox[{"\[Epsilon]", " ", "\[Delta]H"}]}]}], ",", 
                   RowBox[{"P", "\[Rule]", 
                    RowBox[{
                    FractionBox["\[Kappa]", "2"], "+", 
                    RowBox[{"\[Epsilon]", " ", "\[Delta]P"}]}]}]}], "}"}]}], 
                "]"}], ",", 
               RowBox[{"{", 
                RowBox[{"\[Epsilon]", ",", "0", ",", "3"}], "}"}]}], "]"}], 
             "]"}], "]"}], "/.", "fourth"}], "/.", "third"}], "/.", 
         "second"}], "/.", "first"}], "/.", 
       RowBox[{"{", 
        RowBox[{"\[Epsilon]", "\[Rule]", "1"}], "}"}]}], "/.", "assump3"}], "/.",
      "\[Mu]eSubRev"}], "/.", 
    RowBox[{"{", 
     RowBox[{"\[Tau]", "\[Rule]", "t"}], "}"}]}]}]}]}], "Input",
 CellChangeTimes->{{3.77836543816639*^9, 3.77836544031286*^9}, {
   3.778365496930997*^9, 3.7783656429564342`*^9}, {3.778365758248262*^9, 
   3.778365782058257*^9}, {3.778705996377595*^9, 3.77870601681691*^9}, {
   3.778706110121663*^9, 3.7787061161536417`*^9}, {3.778706358168902*^9, 
   3.7787063714694366`*^9}, 3.7787067315740147`*^9, {3.778771993820073*^9, 
   3.778771999315446*^9}, {3.778773691880324*^9, 3.7787737000172777`*^9}, {
   3.778773806569592*^9, 3.7787738115192738`*^9}}],

Cell[BoxData[{
 RowBox[{"Clear", "[", 
  RowBox[{"dCHHdt", ",", "dCHPdt", ",", "dCPPdt"}], 
  "]"}], "\[IndentingNewLine]", 
 RowBox[{
  RowBox[{"dCHHdt", "[", "t_", "]"}], ":=", 
  RowBox[{"(*", 
   RowBox[{
    RowBox[{"dCHHdt", "[", 
     RowBox[{"i", ",", "j", ",", "M", ",", "t"}], "]"}], "="}], "*)"}], 
  RowBox[{
   RowBox[{"dHHdt", "[", "t", "]"}], "-", 
   RowBox[{
    RowBox[{"\[Mu]H", "[", "t", "]"}], 
    RowBox[{"d\[Mu]Hdt", "[", "t", "]"}]}], "-", 
   RowBox[{
    RowBox[{"\[Mu]H", "[", "t", "]"}], 
    RowBox[{"d\[Mu]Hdt", "[", "t", "]"}]}]}]}], "\[IndentingNewLine]", 
 RowBox[{
  RowBox[{"dCHPdt", "[", "t_", "]"}], ":=", 
  RowBox[{"(*", 
   RowBox[{
    RowBox[{"dCHPdt", "[", 
     RowBox[{"i", ",", "j", ",", "M", ",", "t"}], "]"}], "="}], "*)"}], 
  RowBox[{
   RowBox[{"dHPdt", "[", "t", "]"}], "-", 
   RowBox[{
    RowBox[{"\[Mu]H", "[", "t", "]"}], 
    RowBox[{"d\[Mu]Pdt", "[", "t", "]"}]}], "-", 
   RowBox[{
    RowBox[{"\[Mu]P", "[", "t", "]"}], 
    RowBox[{"d\[Mu]Hdt", "[", "t", "]"}]}]}]}], "\[IndentingNewLine]", 
 RowBox[{
  RowBox[{"dCPPdt", "[", "t_", "]"}], ":=", 
  RowBox[{"(*", 
   RowBox[{
    RowBox[{"dCPPdt", "[", 
     RowBox[{"i", ",", "j", ",", "M", ",", "t"}], "]"}], "="}], "*)"}], 
  RowBox[{
   RowBox[{"dPPdt", "[", "t", "]"}], "-", 
   RowBox[{
    RowBox[{"\[Mu]P", "[", "t", "]"}], 
    RowBox[{"d\[Mu]Pdt", "[", "t", "]"}]}], "-", 
   RowBox[{
    RowBox[{"\[Mu]P", "[", "t", "]"}], 
    RowBox[{"d\[Mu]Pdt", "[", "t", "]"}]}]}]}]}], "Input",
 CellChangeTimes->{{3.748583893148837*^9, 3.748583950596754*^9}, {
  3.7485878642152033`*^9, 3.748587878016741*^9}, {3.748588002026608*^9, 
  3.748588036026843*^9}, {3.7486764548929653`*^9, 3.748676469104129*^9}, {
  3.74867708062847*^9, 3.748677085689145*^9}, {3.752911802921733*^9, 
  3.7529118474185*^9}, {3.752916503748435*^9, 3.75291651378188*^9}, {
  3.76977550012739*^9, 3.769775542602476*^9}, {3.769775582152356*^9, 
  3.7697756943693647`*^9}, {3.76977618799227*^9, 3.769776211746984*^9}, {
  3.769968550864018*^9, 3.769968556429245*^9}, {3.770130420243484*^9, 
  3.77013042487917*^9}, {3.778706220705803*^9, 3.778706225791505*^9}, {
  3.778706383508483*^9, 3.7787063840623713`*^9}, {3.7787066796218777`*^9, 
  3.778706697771873*^9}, {3.7787068599931927`*^9, 3.778706884511702*^9}, {
  3.778707008343794*^9, 3.778707034038225*^9}}],

Cell[CellGroupData[{

Cell[BoxData[
 RowBox[{
  RowBox[{"Series", "[", 
   RowBox[{
    RowBox[{
     RowBox[{"d\[Mu]Pdt", "[", "t", "]"}], "/.", 
     RowBox[{"\[Kappa]", "\[Rule]", 
      FractionBox["1", "\[Epsilon]"]}]}], ",", 
    RowBox[{"{", 
     RowBox[{"\[Epsilon]", ",", "0", ",", 
      RowBox[{"-", "1"}]}], "}"}]}], "]"}], "//", "Simplify"}]], "Input",
 CellChangeTimes->{{3.7787737501664143`*^9, 3.778773767920278*^9}}],

Cell[BoxData[
 InterpretationBox[
  RowBox[{
   FractionBox[
    RowBox[{
     RowBox[{"(", 
      RowBox[{
       RowBox[{"-", "X"}], "+", "Y"}], ")"}], " ", "\[Alpha]"}], 
    RowBox[{"2", " ", 
     RowBox[{"(", 
      RowBox[{
       RowBox[{
        RowBox[{"(", 
         RowBox[{"X", "+", "Y"}], ")"}], " ", "\[Alpha]"}], "+", 
       RowBox[{"2", " ", "\[Delta]"}]}], ")"}], " ", "\[Epsilon]"}]], "+", 
   InterpretationBox[
    SuperscriptBox[
     RowBox[{"O", "[", "\[Epsilon]", "]"}], "0"],
    SeriesData[$CellContext`\[Epsilon], 0, {}, -1, 0, 1],
    Editable->False]}],
  SeriesData[$CellContext`\[Epsilon], 0, {
   Rational[1, 
      2] (-$CellContext`X + $CellContext`Y) \
$CellContext`\[Alpha]/(($CellContext`X + $CellContext`Y) \
$CellContext`\[Alpha] + 2 $CellContext`\[Delta])}, -1, 0, 1],
  Editable->False]], "Output",
 CellChangeTimes->{{3.778773753006309*^9, 3.778773768695356*^9}, 
   3.77877382435845*^9, 3.7788634715585737`*^9, 3.779292227866891*^9, 
   3.779371375937037*^9, 3.7800567437219677`*^9, 3.780077359625841*^9, 
   3.7800774203970013`*^9, 3.7800808914643917`*^9, 3.780138393823863*^9, 
   3.780159835666204*^9, 3.780172927830394*^9, 3.780318362786663*^9, 
   3.781993155151924*^9, 3.788629278059622*^9, 3.789218315040503*^9, 
   3.792677085770294*^9}]
}, Open  ]],

Cell[CellGroupData[{

Cell[BoxData[
 RowBox[{
  RowBox[{"Series", "[", 
   RowBox[{
    RowBox[{
     RowBox[{"dCHHdt", "[", "t", "]"}], "/.", 
     RowBox[{"\[Kappa]", "\[Rule]", 
      FractionBox["1", "\[Epsilon]"]}]}], ",", 
    RowBox[{"{", 
     RowBox[{"\[Epsilon]", ",", "0", ",", 
      RowBox[{"-", "1"}]}], "}"}]}], "]"}], "//", "Simplify"}]], "Input",
 CellChangeTimes->{{3.7787736039733562`*^9, 3.7787736182688313`*^9}}],

Cell[BoxData[
 InterpretationBox[
  RowBox[{
   RowBox[{"-", 
    FractionBox[
     RowBox[{
      RowBox[{"(", 
       RowBox[{"X", "-", "Y"}], ")"}], " ", "\[Alpha]", " ", 
      RowBox[{"(", 
       RowBox[{
        RowBox[{"X", " ", "\[Alpha]"}], "+", "\[Delta]"}], ")"}]}], 
     RowBox[{
      SuperscriptBox[
       RowBox[{"(", 
        RowBox[{
         RowBox[{"X", " ", "\[Alpha]"}], "+", 
         RowBox[{"Y", " ", "\[Alpha]"}], "+", 
         RowBox[{"2", " ", "\[Delta]"}]}], ")"}], "2"], " ", 
      SuperscriptBox["\[Epsilon]", "2"]}]]}], "+", 
   FractionBox[
    RowBox[{
     RowBox[{"(", 
      RowBox[{"X", "-", "Y"}], ")"}], " ", "\[Alpha]", " ", 
     RowBox[{"(", 
      RowBox[{
       RowBox[{
        RowBox[{"-", "X"}], " ", "\[Alpha]"}], "-", 
       RowBox[{"Y", " ", "\[Alpha]"}], "-", 
       RowBox[{"2", " ", "\[Delta]"}], "+", 
       RowBox[{"2", " ", 
        RowBox[{"(", 
         RowBox[{
          RowBox[{"3", " ", "X", " ", "\[Alpha]"}], "+", 
          RowBox[{"Y", " ", "\[Alpha]"}], "+", 
          RowBox[{"4", " ", "\[Delta]"}]}], ")"}], " ", 
        RowBox[{"\[Mu]H", "[", "t", "]"}]}], "+", 
       RowBox[{
        RowBox[{"(", 
         RowBox[{
          RowBox[{"6", " ", "X", " ", "\[Alpha]"}], "-", 
          RowBox[{"2", " ", "Y", " ", "\[Alpha]"}], "+", 
          RowBox[{"4", " ", "\[Delta]"}]}], ")"}], " ", 
        RowBox[{"\[Mu]P", "[", "t", "]"}]}]}], ")"}]}], 
    RowBox[{"2", " ", 
     SuperscriptBox[
      RowBox[{"(", 
       RowBox[{
        RowBox[{"X", " ", "\[Alpha]"}], "+", 
        RowBox[{"Y", " ", "\[Alpha]"}], "+", 
        RowBox[{"2", " ", "\[Delta]"}]}], ")"}], "2"], " ", "\[Epsilon]"}]], 
   "+", 
   InterpretationBox[
    SuperscriptBox[
     RowBox[{"O", "[", "\[Epsilon]", "]"}], "0"],
    SeriesData[$CellContext`\[Epsilon], 0, {}, -2, 0, 1],
    Editable->False]}],
  SeriesData[$CellContext`\[Epsilon], 
   0, {-($CellContext`X - $CellContext`Y) $CellContext`\[Alpha] \
($CellContext`X $CellContext`\[Alpha] + $CellContext`\[Delta]) \
($CellContext`X $CellContext`\[Alpha] + $CellContext`Y $CellContext`\[Alpha] + 
      2 $CellContext`\[Delta])^(-2), 
    Rational[1, 
      2] ($CellContext`X - $CellContext`Y) $CellContext`\[Alpha] \
($CellContext`X $CellContext`\[Alpha] + $CellContext`Y $CellContext`\[Alpha] + 
      2 $CellContext`\[Delta])^(-2) (-$CellContext`X $CellContext`\[Alpha] - \
$CellContext`Y $CellContext`\[Alpha] - 2 $CellContext`\[Delta] + 
     2 (3 $CellContext`X $CellContext`\[Alpha] + $CellContext`Y $CellContext`\
\[Alpha] + 4 $CellContext`\[Delta]) $CellContext`\[Mu]H[$CellContext`t] + (
       6 $CellContext`X $CellContext`\[Alpha] - 
       2 $CellContext`Y $CellContext`\[Alpha] + 
       4 $CellContext`\[Delta]) $CellContext`\[Mu]P[$CellContext`t])}, -2, 0, 
   1],
  Editable->False]], "Output",
 CellChangeTimes->{{3.7787736073137083`*^9, 3.7787736188313313`*^9}, 
   3.778773825882687*^9, 3.7788634726221743`*^9, 3.779292229215027*^9, 
   3.779371377059058*^9, 3.780056744124449*^9, 3.7800773604202557`*^9, 
   3.7800774207550383`*^9, 3.7800808915588303`*^9, 3.7801383942971163`*^9, 
   3.780159836053887*^9, 3.780172928354048*^9, 3.780318363122274*^9, 
   3.7819931554955473`*^9, 3.788629278430976*^9, 3.7892183154190283`*^9, 
   3.792677086123311*^9}]
}, Open  ]],

Cell[CellGroupData[{

Cell[BoxData[
 RowBox[{
  RowBox[{"Series", "[", 
   RowBox[{
    RowBox[{
     RowBox[{"dPPdt", "[", "t", "]"}], "/.", 
     RowBox[{"\[Kappa]", "\[Rule]", 
      FractionBox["1", "\[Epsilon]"]}]}], ",", 
    RowBox[{"{", 
     RowBox[{"\[Epsilon]", ",", "0", ",", 
      RowBox[{"-", "1"}]}], "}"}]}], "]"}], "//", "Simplify"}]], "Input",
 CellChangeTimes->{{3.77877364214695*^9, 3.7787736495400467`*^9}, {
  3.7787737722388487`*^9, 3.778773778790037*^9}}],

Cell[BoxData[
 InterpretationBox[
  RowBox[{
   FractionBox[
    RowBox[{
     RowBox[{"(", 
      RowBox[{"X", "-", "Y"}], ")"}], " ", "\[Alpha]", " ", 
     RowBox[{"(", 
      RowBox[{
       RowBox[{"X", " ", "\[Alpha]"}], "+", "\[Delta]"}], ")"}]}], 
    RowBox[{
     SuperscriptBox[
      RowBox[{"(", 
       RowBox[{
        RowBox[{"X", " ", "\[Alpha]"}], "+", 
        RowBox[{"Y", " ", "\[Alpha]"}], "+", 
        RowBox[{"2", " ", "\[Delta]"}]}], ")"}], "2"], " ", 
     SuperscriptBox["\[Epsilon]", "2"]}]], "-", 
   FractionBox[
    RowBox[{
     RowBox[{"(", 
      RowBox[{"X", "-", "Y"}], ")"}], " ", "\[Alpha]", " ", 
     RowBox[{"(", 
      RowBox[{
       RowBox[{"X", " ", "\[Alpha]"}], "+", 
       RowBox[{"Y", " ", "\[Alpha]"}], "+", 
       RowBox[{"2", " ", "\[Gamma]"}], "+", 
       RowBox[{
        RowBox[{"(", 
         RowBox[{
          RowBox[{"6", " ", "X", " ", "\[Alpha]"}], "-", 
          RowBox[{"2", " ", "Y", " ", "\[Alpha]"}], "+", 
          RowBox[{"4", " ", "\[Delta]"}]}], ")"}], " ", 
        RowBox[{"\[Mu]H", "[", "t", "]"}]}], "+", 
       RowBox[{"4", " ", 
        RowBox[{"(", 
         RowBox[{
          RowBox[{"2", " ", "X", " ", "\[Alpha]"}], "+", 
          RowBox[{"Y", " ", "\[Alpha]"}], "+", 
          RowBox[{"3", " ", "\[Delta]"}]}], ")"}], " ", 
        RowBox[{"\[Mu]P", "[", "t", "]"}]}]}], ")"}]}], 
    RowBox[{"2", " ", 
     SuperscriptBox[
      RowBox[{"(", 
       RowBox[{
        RowBox[{"X", " ", "\[Alpha]"}], "+", 
        RowBox[{"Y", " ", "\[Alpha]"}], "+", 
        RowBox[{"2", " ", "\[Delta]"}]}], ")"}], "2"], " ", "\[Epsilon]"}]], 
   "+", 
   InterpretationBox[
    SuperscriptBox[
     RowBox[{"O", "[", "\[Epsilon]", "]"}], "0"],
    SeriesData[$CellContext`\[Epsilon], 0, {}, -2, 0, 1],
    Editable->False]}],
  SeriesData[$CellContext`\[Epsilon], 
   0, {($CellContext`X - $CellContext`Y) $CellContext`\[Alpha] \
($CellContext`X $CellContext`\[Alpha] + $CellContext`\[Delta]) \
($CellContext`X $CellContext`\[Alpha] + $CellContext`Y $CellContext`\[Alpha] + 
      2 $CellContext`\[Delta])^(-2), 
    Rational[-1, 
      2] ($CellContext`X - $CellContext`Y) $CellContext`\[Alpha] \
($CellContext`X $CellContext`\[Alpha] + $CellContext`Y $CellContext`\[Alpha] + 
      2 $CellContext`\[Delta])^(-2) ($CellContext`X $CellContext`\[Alpha] + \
$CellContext`Y $CellContext`\[Alpha] + 
     2 $CellContext`\[Gamma] + (6 $CellContext`X $CellContext`\[Alpha] - 
       2 $CellContext`Y $CellContext`\[Alpha] + 
       4 $CellContext`\[Delta]) $CellContext`\[Mu]H[$CellContext`t] + 
     4 (2 $CellContext`X $CellContext`\[Alpha] + $CellContext`Y $CellContext`\
\[Alpha] + 3 $CellContext`\[Delta]) $CellContext`\[Mu]P[$CellContext`t])}, -2,
    0, 1],
  Editable->False]], "Output",
 CellChangeTimes->{{3.77877365005151*^9, 3.7787736652206793`*^9}, {
   3.778773710333735*^9, 3.778773725689046*^9}, {3.778773774149931*^9, 
   3.778773827464057*^9}, 3.778863472904244*^9, 3.779292229905819*^9, 
   3.7793713773644867`*^9, 3.780056744320147*^9, 3.780077360841662*^9, 
   3.780077420952651*^9, 3.780080891618519*^9, 3.780138394493342*^9, 
   3.780159836256804*^9, 3.780172928572845*^9, 3.780318363303446*^9, 
   3.781993155703907*^9, 3.788629278644149*^9, 3.789218315615996*^9, 
   3.792677086314859*^9}]
}, Open  ]]
}, Closed]],

Cell[CellGroupData[{

Cell["Skews", "Subsection",
 CellChangeTimes->{{3.7783660993396187`*^9, 3.778366100493945*^9}}],

Cell[BoxData[{
 RowBox[{"Clear", "[", "dHHHdt", "]"}], "\[IndentingNewLine]", 
 RowBox[{
  RowBox[{"dHHHdt", "[", "t_", "]"}], ":=", 
  RowBox[{
   RowBox[{"dHHHdt", "[", "t", "]"}], "=", 
   RowBox[{
    RowBox[{
     RowBox[{
      RowBox[{
       RowBox[{
        RowBox[{
         RowBox[{
          RowBox[{
           RowBox[{"Expand", "[", 
            RowBox[{"Normal", "[", 
             RowBox[{"Series", "[", 
              RowBox[{
               RowBox[{"Simplify", "[", 
                RowBox[{
                 RowBox[{
                  RowBox[{"f", "[", 
                   RowBox[{"H", ",", "P"}], "]"}], ".", 
                  RowBox[{"Simplify", "[", 
                   RowBox[{
                    SuperscriptBox[
                    RowBox[{"(", 
                    RowBox[{"H", "+", "\[CapitalDelta]H"}], ")"}], "3"], "-", 
                    
                    SuperscriptBox["H", "3"]}], "]"}]}], "/.", 
                 RowBox[{"{", 
                  RowBox[{
                   RowBox[{"H", "\[Rule]", 
                    RowBox[{
                    FractionBox["\[Kappa]", "2"], "+", 
                    RowBox[{"\[Epsilon]", " ", "\[Delta]H"}]}]}], ",", 
                   RowBox[{"P", "\[Rule]", 
                    RowBox[{
                    FractionBox["\[Kappa]", "2"], "+", 
                    RowBox[{"\[Epsilon]", " ", "\[Delta]P"}]}]}]}], "}"}]}], 
                "]"}], ",", 
               RowBox[{"{", 
                RowBox[{"\[Epsilon]", ",", "0", ",", "4"}], "}"}]}], "]"}], 
             "]"}], "]"}], "/.", "fourth"}], "/.", "third"}], "/.", 
         "second"}], "/.", "first"}], "/.", 
       RowBox[{"{", 
        RowBox[{"\[Epsilon]", "\[Rule]", "1"}], "}"}]}], "/.", "assump3"}], "/.",
      "\[Mu]eSubRev"}], "/.", 
    RowBox[{"{", 
     RowBox[{"\[Tau]", "\[Rule]", "t"}], "}"}]}]}]}]}], "Input",
 CellChangeTimes->{{3.77836543816639*^9, 3.77836544031286*^9}, {
   3.778365496930997*^9, 3.778365595776814*^9}, {3.778365765714732*^9, 
   3.778365772022463*^9}, {3.778366012978115*^9, 3.778366031227625*^9}, {
   3.778366080608993*^9, 3.778366082155933*^9}, 3.778706048395074*^9, {
   3.778706120006798*^9, 3.7787061334191113`*^9}, 3.7787072555972013`*^9, {
   3.778707432118479*^9, 3.778707445593902*^9}, {3.778771794616247*^9, 
   3.778771802304597*^9}}],

Cell[BoxData[{
 RowBox[{"Clear", "[", "dHHPdt", "]"}], "\[IndentingNewLine]", 
 RowBox[{
  RowBox[{"dHHPdt", "[", "t_", "]"}], ":=", 
  RowBox[{
   RowBox[{"dHHPdt", "[", "t", "]"}], "=", 
   RowBox[{
    RowBox[{
     RowBox[{
      RowBox[{
       RowBox[{
        RowBox[{
         RowBox[{
          RowBox[{
           RowBox[{"Expand", "[", 
            RowBox[{"Normal", "[", 
             RowBox[{"Series", "[", 
              RowBox[{
               RowBox[{"Simplify", "[", 
                RowBox[{
                 RowBox[{
                  RowBox[{"f", "[", 
                   RowBox[{"H", ",", "P"}], "]"}], ".", 
                  RowBox[{"Simplify", "[", 
                   RowBox[{
                    RowBox[{
                    SuperscriptBox[
                    RowBox[{"(", 
                    RowBox[{"H", "+", "\[CapitalDelta]H"}], ")"}], "2"], 
                    RowBox[{"(", 
                    RowBox[{"P", "+", "\[CapitalDelta]P"}], ")"}]}], "-", 
                    RowBox[{
                    SuperscriptBox["H", "2"], " ", "P"}]}], "]"}]}], "/.", 
                 RowBox[{"{", 
                  RowBox[{
                   RowBox[{"H", "\[Rule]", 
                    RowBox[{
                    FractionBox["\[Kappa]", "2"], "+", 
                    RowBox[{"\[Epsilon]", " ", "\[Delta]H"}]}]}], ",", 
                   RowBox[{"P", "\[Rule]", 
                    RowBox[{
                    FractionBox["\[Kappa]", "2"], "+", 
                    RowBox[{"\[Epsilon]", " ", "\[Delta]P"}]}]}]}], "}"}]}], 
                "]"}], ",", 
               RowBox[{"{", 
                RowBox[{"\[Epsilon]", ",", "0", ",", "4"}], "}"}]}], "]"}], 
             "]"}], "]"}], "/.", "fourth"}], "/.", "third"}], "/.", 
         "second"}], "/.", "first"}], "/.", 
       RowBox[{"{", 
        RowBox[{"\[Epsilon]", "\[Rule]", "1"}], "}"}]}], "/.", "assump3"}], "/.",
      "\[Mu]eSubRev"}], "/.", 
    RowBox[{"{", 
     RowBox[{"\[Tau]", "\[Rule]", "t"}], "}"}]}]}]}]}], "Input",
 CellChangeTimes->{{3.77836543816639*^9, 3.77836544031286*^9}, {
   3.778365496930997*^9, 3.778365621464835*^9}, {3.778365761816144*^9, 
   3.778365777209392*^9}, {3.778366044985908*^9, 3.778366068591052*^9}, {
   3.778366120081209*^9, 3.7783661217459383`*^9}, {3.7787061370815077`*^9, 
   3.778706143636695*^9}, 3.7787073076240997`*^9, {3.778768568838937*^9, 
   3.7787685827886543`*^9}, 3.778770007874412*^9, 3.778771785695619*^9}],

Cell[BoxData[{
 RowBox[{"Clear", "[", "dHPPdt", "]"}], "\[IndentingNewLine]", 
 RowBox[{
  RowBox[{"dHPPdt", "[", "t_", "]"}], ":=", 
  RowBox[{
   RowBox[{"dHPPdt", "[", "t", "]"}], "=", 
   RowBox[{
    RowBox[{
     RowBox[{
      RowBox[{
       RowBox[{
        RowBox[{
         RowBox[{
          RowBox[{
           RowBox[{"Expand", "[", 
            RowBox[{"Normal", "[", 
             RowBox[{"Series", "[", 
              RowBox[{
               RowBox[{"Simplify", "[", 
                RowBox[{
                 RowBox[{
                  RowBox[{"f", "[", 
                   RowBox[{"H", ",", "P"}], "]"}], ".", 
                  RowBox[{"Simplify", "[", 
                   RowBox[{
                    RowBox[{
                    RowBox[{"(", 
                    RowBox[{"H", "+", "\[CapitalDelta]H"}], ")"}], 
                    SuperscriptBox[
                    RowBox[{"(", 
                    RowBox[{"P", "+", "\[CapitalDelta]P"}], ")"}], "2"]}], 
                    "-", 
                    RowBox[{"H", " ", 
                    SuperscriptBox["P", "2"]}]}], "]"}]}], "/.", 
                 RowBox[{"{", 
                  RowBox[{
                   RowBox[{"H", "\[Rule]", 
                    RowBox[{
                    FractionBox["\[Kappa]", "2"], "+", 
                    RowBox[{"\[Epsilon]", " ", "\[Delta]H"}]}]}], ",", 
                   RowBox[{"P", "\[Rule]", 
                    RowBox[{
                    FractionBox["\[Kappa]", "2"], "+", 
                    RowBox[{"\[Epsilon]", " ", "\[Delta]P"}]}]}]}], "}"}]}], 
                "]"}], ",", 
               RowBox[{"{", 
                RowBox[{"\[Epsilon]", ",", "0", ",", "4"}], "}"}]}], "]"}], 
             "]"}], "]"}], "/.", "fourth"}], "/.", "third"}], "/.", 
         "second"}], "/.", "first"}], "/.", 
       RowBox[{"{", 
        RowBox[{"\[Epsilon]", "\[Rule]", "1"}], "}"}]}], "/.", "assump3"}], "/.",
      "\[Mu]eSubRev"}], "/.", 
    RowBox[{"{", 
     RowBox[{"\[Tau]", "\[Rule]", "t"}], "}"}]}]}]}]}], "Input",
 CellChangeTimes->{{3.7783661255481167`*^9, 3.778366143276536*^9}, {
  3.7787061478720427`*^9, 3.7787061546154613`*^9}, {3.778768638531722*^9, 
  3.778768650350937*^9}, {3.778771849711597*^9, 3.778771865979322*^9}}],

Cell[BoxData[{
 RowBox[{"Clear", "[", "dPPPdt", "]"}], "\[IndentingNewLine]", 
 RowBox[{
  RowBox[{"dPPPdt", "[", "t_", "]"}], ":=", 
  RowBox[{
   RowBox[{"dPPPdt", "[", "t", "]"}], "=", 
   RowBox[{
    RowBox[{
     RowBox[{
      RowBox[{
       RowBox[{
        RowBox[{
         RowBox[{
          RowBox[{
           RowBox[{"Expand", "[", 
            RowBox[{"Normal", "[", 
             RowBox[{"Series", "[", 
              RowBox[{
               RowBox[{"Simplify", "[", 
                RowBox[{
                 RowBox[{
                  RowBox[{"f", "[", 
                   RowBox[{"H", ",", "P"}], "]"}], ".", 
                  RowBox[{"Simplify", "[", 
                   RowBox[{
                    SuperscriptBox[
                    RowBox[{"(", 
                    RowBox[{"P", "+", "\[CapitalDelta]P"}], ")"}], "3"], "-", 
                    
                    SuperscriptBox["P", "3"]}], "]"}]}], "/.", 
                 RowBox[{"{", 
                  RowBox[{
                   RowBox[{"H", "\[Rule]", 
                    RowBox[{
                    FractionBox["\[Kappa]", "2"], "+", 
                    RowBox[{"\[Epsilon]", " ", "\[Delta]H"}]}]}], ",", 
                   RowBox[{"P", "\[Rule]", 
                    RowBox[{
                    FractionBox["\[Kappa]", "2"], "+", 
                    RowBox[{"\[Epsilon]", " ", "\[Delta]P"}]}]}]}], "}"}]}], 
                "]"}], ",", 
               RowBox[{"{", 
                RowBox[{"\[Epsilon]", ",", "0", ",", "4"}], "}"}]}], "]"}], 
             "]"}], "]"}], "/.", "fourth"}], "/.", "third"}], "/.", 
         "second"}], "/.", "first"}], "/.", 
       RowBox[{"{", 
        RowBox[{"\[Epsilon]", "\[Rule]", "1"}], "}"}]}], "/.", "assump3"}], "/.",
      "\[Mu]eSubRev"}], "/.", 
    RowBox[{"{", 
     RowBox[{"\[Tau]", "\[Rule]", "t"}], "}"}]}]}]}]}], "Input",
 CellChangeTimes->{{3.77836543816639*^9, 3.77836544031286*^9}, {
  3.778365496930997*^9, 3.778365595776814*^9}, {3.778365765714732*^9, 
  3.778365772022463*^9}, {3.778366012978115*^9, 3.778366031227625*^9}, {
  3.778366080608993*^9, 3.778366082155933*^9}, {3.778366158491506*^9, 
  3.7783661621038313`*^9}, {3.7787061575146227`*^9, 3.778706162144147*^9}, {
  3.7787686531278276`*^9, 3.7787686594116297`*^9}, {3.7787718728449373`*^9, 
  3.7787718857007523`*^9}, {3.778772446215384*^9, 3.7787724545198183`*^9}, {
  3.7787727500922728`*^9, 3.77877276175422*^9}, {3.778774528170022*^9, 
  3.778774568921989*^9}}],

Cell[BoxData[{
 RowBox[{"Clear", "[", "dCHHHdt", "]"}], "\[IndentingNewLine]", 
 RowBox[{
  RowBox[{"dCHHHdt", "[", "t_", "]"}], ":=", 
  RowBox[{
   RowBox[{"dCHHHdt", "[", "t", "]"}], "=", 
   RowBox[{
    RowBox[{"dHHHdt", "[", "t", "]"}], "-", 
    RowBox[{
     RowBox[{"\[Mu]H", "[", "t", "]"}], 
     RowBox[{"dCHHdt", "[", "t", "]"}]}], "-", 
    RowBox[{
     RowBox[{"\[Mu]H", "[", "t", "]"}], 
     RowBox[{"dCHHdt", "[", "t", "]"}]}], "-", 
    RowBox[{
     RowBox[{"\[Mu]H", "[", "t", "]"}], 
     RowBox[{"dCHHdt", "[", "t", "]"}]}], "-", 
    RowBox[{
     RowBox[{"d\[Mu]Hdt", "[", "t", "]"}], 
     RowBox[{"CHH", "[", "t", "]"}]}], "-", 
    RowBox[{
     RowBox[{"d\[Mu]Hdt", "[", "t", "]"}], 
     RowBox[{"CHH", "[", "t", "]"}]}], "-", 
    RowBox[{
     RowBox[{"d\[Mu]Hdt", "[", "t", "]"}], 
     RowBox[{"CHH", "[", "t", "]"}]}], "-", 
    RowBox[{
     RowBox[{"\[Mu]H", "[", "t", "]"}], 
     RowBox[{"\[Mu]H", "[", "t", "]"}], 
     RowBox[{"d\[Mu]Hdt", "[", "t", "]"}]}], "-", 
    RowBox[{
     RowBox[{"\[Mu]H", "[", "t", "]"}], 
     RowBox[{"\[Mu]H", "[", "t", "]"}], 
     RowBox[{"d\[Mu]Hdt", "[", "t", "]"}]}], "-", 
    RowBox[{
     RowBox[{"\[Mu]H", "[", "t", "]"}], 
     RowBox[{"\[Mu]H", "[", "t", "]"}], 
     RowBox[{"d\[Mu]Hdt", "[", "t", "]"}]}]}]}]}], "\[IndentingNewLine]", 
 RowBox[{"Clear", "[", "dCHHPdt", "]"}], "\[IndentingNewLine]", 
 RowBox[{
  RowBox[{"dCHHPdt", "[", "t_", "]"}], ":=", 
  RowBox[{
   RowBox[{"dCHHPdt", "[", "t", "]"}], "=", 
   RowBox[{
    RowBox[{"dHHPdt", "[", "t", "]"}], "-", 
    RowBox[{
     RowBox[{"\[Mu]H", "[", "t", "]"}], 
     RowBox[{"dCHPdt", "[", "t", "]"}]}], "-", 
    RowBox[{
     RowBox[{"\[Mu]H", "[", "t", "]"}], 
     RowBox[{"dCHPdt", "[", "t", "]"}]}], "-", 
    RowBox[{
     RowBox[{"\[Mu]P", "[", "t", "]"}], 
     RowBox[{"dCHHdt", "[", "t", "]"}]}], "-", 
    RowBox[{
     RowBox[{"d\[Mu]Hdt", "[", "t", "]"}], 
     RowBox[{"CHP", "[", "t", "]"}]}], "-", 
    RowBox[{
     RowBox[{"d\[Mu]Hdt", "[", "t", "]"}], 
     RowBox[{"CHP", "[", "t", "]"}]}], "-", 
    RowBox[{
     RowBox[{"d\[Mu]Pdt", "[", "t", "]"}], 
     RowBox[{"CHH", "[", "t", "]"}]}], "-", 
    RowBox[{
     RowBox[{"\[Mu]H", "[", "t", "]"}], 
     RowBox[{"\[Mu]H", "[", "t", "]"}], 
     RowBox[{"d\[Mu]Pdt", "[", "t", "]"}]}], "-", 
    RowBox[{
     RowBox[{"\[Mu]H", "[", "t", "]"}], 
     RowBox[{"\[Mu]P", "[", "t", "]"}], 
     RowBox[{"d\[Mu]Hdt", "[", "t", "]"}]}], "-", 
    RowBox[{
     RowBox[{"\[Mu]H", "[", "t", "]"}], 
     RowBox[{"\[Mu]P", "[", "t", "]"}], 
     RowBox[{"d\[Mu]Hdt", "[", "t", "]"}]}]}]}]}], "\[IndentingNewLine]", 
 RowBox[{"Clear", "[", "dCHPPdt", "]"}], "\[IndentingNewLine]", 
 RowBox[{
  RowBox[{"dCHPPdt", "[", "t_", "]"}], ":=", 
  RowBox[{
   RowBox[{"dCHPPdt", "[", "t", "]"}], "=", 
   RowBox[{
    RowBox[{"dHPPdt", "[", "t", "]"}], "-", 
    RowBox[{
     RowBox[{"\[Mu]H", "[", "t", "]"}], 
     RowBox[{"dCPPdt", "[", "t", "]"}]}], "-", 
    RowBox[{
     RowBox[{"\[Mu]P", "[", "t", "]"}], 
     RowBox[{"dCHPdt", "[", "t", "]"}]}], "-", 
    RowBox[{
     RowBox[{"\[Mu]P", "[", "t", "]"}], 
     RowBox[{"dCHPdt", "[", "t", "]"}]}], "-", 
    RowBox[{
     RowBox[{"d\[Mu]Hdt", "[", "t", "]"}], 
     RowBox[{"CPP", "[", "t", "]"}]}], "-", 
    RowBox[{
     RowBox[{"d\[Mu]Pdt", "[", "t", "]"}], 
     RowBox[{"CHP", "[", "t", "]"}]}], "-", 
    RowBox[{
     RowBox[{"d\[Mu]Pdt", "[", "t", "]"}], 
     RowBox[{"CHP", "[", "t", "]"}]}], "-", 
    RowBox[{
     RowBox[{"\[Mu]H", "[", "t", "]"}], 
     RowBox[{"\[Mu]P", "[", "t", "]"}], 
     RowBox[{"d\[Mu]Pdt", "[", "t", "]"}]}], "-", 
    RowBox[{
     RowBox[{"\[Mu]H", "[", "t", "]"}], 
     RowBox[{"\[Mu]P", "[", "t", "]"}], 
     RowBox[{"d\[Mu]Pdt", "[", "t", "]"}]}], "-", 
    RowBox[{
     RowBox[{"\[Mu]P", "[", "t", "]"}], 
     RowBox[{"\[Mu]P", "[", "t", "]"}], 
     RowBox[{"d\[Mu]Hdt", "[", "t", "]"}]}]}]}]}], "\[IndentingNewLine]", 
 RowBox[{"Clear", "[", "dCPPPdt", "]"}], "\[IndentingNewLine]", 
 RowBox[{
  RowBox[{"dCPPPdt", "[", "t_", "]"}], ":=", 
  RowBox[{
   RowBox[{"dCPPPdt", "[", "t", "]"}], "=", 
   RowBox[{
    RowBox[{"dPPPdt", "[", "t", "]"}], "-", 
    RowBox[{
     RowBox[{"\[Mu]P", "[", "t", "]"}], 
     RowBox[{"dCPPdt", "[", "t", "]"}]}], "-", 
    RowBox[{
     RowBox[{"\[Mu]P", "[", "t", "]"}], 
     RowBox[{"dCPPdt", "[", "t", "]"}]}], "-", 
    RowBox[{
     RowBox[{"\[Mu]P", "[", "t", "]"}], 
     RowBox[{"dCPPdt", "[", "t", "]"}]}], "-", 
    RowBox[{
     RowBox[{"d\[Mu]Pdt", "[", "t", "]"}], 
     RowBox[{"CPP", "[", "t", "]"}]}], "-", 
    RowBox[{
     RowBox[{"d\[Mu]Pdt", "[", "t", "]"}], 
     RowBox[{"CPP", "[", "t", "]"}]}], "-", 
    RowBox[{
     RowBox[{"d\[Mu]Pdt", "[", "t", "]"}], 
     RowBox[{"CPP", "[", "t", "]"}]}], "-", 
    RowBox[{
     RowBox[{"\[Mu]P", "[", "t", "]"}], 
     RowBox[{"\[Mu]P", "[", "t", "]"}], 
     RowBox[{"d\[Mu]Pdt", "[", "t", "]"}]}], "-", 
    RowBox[{
     RowBox[{"\[Mu]P", "[", "t", "]"}], 
     RowBox[{"\[Mu]P", "[", "t", "]"}], 
     RowBox[{"d\[Mu]Pdt", "[", "t", "]"}]}], "-", 
    RowBox[{
     RowBox[{"\[Mu]P", "[", "t", "]"}], 
     RowBox[{"\[Mu]P", "[", "t", "]"}], 
     RowBox[{"d\[Mu]Pdt", "[", "t", "]"}]}]}]}]}]}], "Input",
 CellChangeTimes->{{3.7529098569486856`*^9, 3.752910026673171*^9}, {
   3.7529100807196817`*^9, 3.752910083036812*^9}, 3.7529119617859364`*^9, {
   3.752912000510264*^9, 3.752912009586238*^9}, 3.75291610933596*^9, {
   3.778768736781188*^9, 3.778768774957716*^9}, {3.778768927634873*^9, 
   3.778769034679687*^9}, {3.778772138980467*^9, 3.778772151543511*^9}, {
   3.778773878240473*^9, 3.778773897841786*^9}}]
}, Closed]],

Cell[CellGroupData[{

Cell["Genetic Variance", "Subsection",
 CellChangeTimes->{{3.778779643228256*^9, 3.778779653070429*^9}}],

Cell[CellGroupData[{

Cell[BoxData[
 RowBox[{"D", "[", 
  RowBox[{
   RowBox[{
    RowBox[{
     FractionBox["2", "\[Kappa]"], 
     RowBox[{"\[Mu]H", "[", "t", "]"}]}], "-", 
    RowBox[{
     FractionBox["2", 
      SuperscriptBox["\[Kappa]", "2"]], 
     RowBox[{"(", 
      RowBox[{
       SuperscriptBox[
        RowBox[{"\[Mu]H", "[", "t", "]"}], "2"], "+", 
       RowBox[{"CHH", "[", "t", "]"}]}], ")"}]}]}], ",", "t"}], 
  "]"}]], "Input",
 CellChangeTimes->{{3.778779668782906*^9, 3.7787796712397757`*^9}}],

Cell[BoxData[
 RowBox[{
  FractionBox[
   RowBox[{"2", " ", 
    RowBox[{
     SuperscriptBox["\[Mu]H", "\[Prime]",
      MultilineFunction->None], "[", "t", "]"}]}], "\[Kappa]"], "-", 
  FractionBox[
   RowBox[{"2", " ", 
    RowBox[{"(", 
     RowBox[{
      RowBox[{
       SuperscriptBox["CHH", "\[Prime]",
        MultilineFunction->None], "[", "t", "]"}], "+", 
      RowBox[{"2", " ", 
       RowBox[{"\[Mu]H", "[", "t", "]"}], " ", 
       RowBox[{
        SuperscriptBox["\[Mu]H", "\[Prime]",
         MultilineFunction->None], "[", "t", "]"}]}]}], ")"}]}], 
   SuperscriptBox["\[Kappa]", "2"]]}]], "Output",
 CellChangeTimes->{3.778779671672818*^9, 3.778863473047085*^9, 
  3.779292230117771*^9, 3.7793713775843287`*^9, 3.780056744486918*^9, 
  3.780077361788505*^9, 3.780077421145322*^9, 3.780080891803526*^9, 
  3.780138394653146*^9, 3.780159836452772*^9, 3.780172928800683*^9, 
  3.780318363437982*^9, 3.781993155870043*^9, 3.788629278787654*^9, 
  3.78921831593505*^9, 3.792677086416801*^9}]
}, Open  ]],

Cell[BoxData[
 RowBox[{
  RowBox[{"dHetdt", "[", "t_", "]"}], ":=", 
  RowBox[{
   FractionBox[
    RowBox[{"2", " ", 
     RowBox[{"d\[Mu]Hdt", "[", "t", "]"}]}], "\[Kappa]"], "-", 
   FractionBox[
    RowBox[{"2", " ", 
     RowBox[{"(", 
      RowBox[{
       RowBox[{"dCHHdt", "[", "t", "]"}], "+", 
       RowBox[{"2", " ", 
        RowBox[{"\[Mu]H", "[", "t", "]"}], " ", 
        RowBox[{"d\[Mu]Hdt", "[", "t", "]"}]}]}], ")"}]}], 
    SuperscriptBox["\[Kappa]", "2"]]}]}]], "Input",
 CellChangeTimes->{{3.778779674199091*^9, 3.778779721074044*^9}}],

Cell[BoxData[
 RowBox[{
  RowBox[{"nearEquSub", "=", 
   RowBox[{"{", 
    RowBox[{
     RowBox[{
      RowBox[{"\[Mu]H", "[", "t", "]"}], "\[Rule]", 
      RowBox[{
       FractionBox["\[Kappa]", "2"], "+", 
       RowBox[{"\[Epsilon]", " ", 
        RowBox[{"\[Mu]dH", "[", "t", "]"}]}]}]}], ",", 
     RowBox[{
      RowBox[{"\[Mu]P", "[", "t", "]"}], "\[Rule]", 
      RowBox[{
       FractionBox["\[Kappa]", "2"], "+", 
       RowBox[{"\[Epsilon]", " ", 
        RowBox[{"\[Mu]dH", "[", "t", "]"}]}]}]}], ",", 
     RowBox[{
      RowBox[{"CHH", "[", "t", "]"}], "\[Rule]", 
      RowBox[{"0", "+", 
       RowBox[{"\[Epsilon]", " ", 
        RowBox[{"C\[Delta]HH", "[", "t", "]"}]}]}]}], ",", 
     RowBox[{
      RowBox[{"CHP", "[", "t", "]"}], "\[Rule]", 
      RowBox[{"0", "+", 
       RowBox[{"\[Epsilon]", " ", 
        RowBox[{"C\[Delta]HP", "[", "t", "]"}]}]}]}], ",", 
     RowBox[{
      RowBox[{"CPP", "[", "t", "]"}], "\[Rule]", 
      RowBox[{"0", "+", 
       RowBox[{"\[Epsilon]", " ", 
        RowBox[{"C\[Delta]PP", "[", "t", "]"}]}]}]}], ",", 
     RowBox[{
      RowBox[{"CHHH", "[", "t", "]"}], "\[Rule]", 
      RowBox[{"0", "+", 
       RowBox[{"\[Epsilon]", " ", 
        RowBox[{"C\[Delta]HHH", "[", "t", "]"}]}]}]}], ",", 
     RowBox[{
      RowBox[{"CHHP", "[", "t", "]"}], "\[Rule]", 
      RowBox[{"0", "+", 
       RowBox[{"\[Epsilon]", " ", 
        RowBox[{"C\[Delta]HHP", "[", "t", "]"}]}]}]}], ",", 
     RowBox[{
      RowBox[{"CHPP", "[", "t", "]"}], "\[Rule]", 
      RowBox[{"0", "+", 
       RowBox[{"\[Epsilon]", " ", 
        RowBox[{"C\[Delta]HPP", "[", "t", "]"}]}]}]}], ",", 
     RowBox[{
      RowBox[{"CPPP", "[", "t", "]"}], "\[Rule]", 
      RowBox[{"0", "+", 
       RowBox[{"\[Epsilon]", " ", 
        RowBox[{"C\[Delta]PPP", "[", "t", "]"}]}]}]}]}], "}"}]}], 
  ";"}]], "Input",
 CellChangeTimes->{{3.7787809134764643`*^9, 3.778780927508037*^9}}],

Cell["\<\
If we are very near equilibrium then the ensemble moment dynamics of \
heterozygosity are equal to that of the neutral expectation\
\>", "Text",
 CellChangeTimes->{{3.7787809840789413`*^9, 3.7787810113137083`*^9}}],

Cell[CellGroupData[{

Cell[BoxData[
 RowBox[{
  RowBox[{"Normal", "[", 
   RowBox[{"Series", "[", 
    RowBox[{
     RowBox[{
      RowBox[{
       RowBox[{"dHetdt", "[", "t", "]"}], "/.", "nearEquSub"}], "/.", 
      RowBox[{"{", 
       RowBox[{"\[Kappa]", "\[Rule]", 
        FractionBox["1", "\[Epsilon]"]}], "}"}]}], ",", 
     RowBox[{"{", 
      RowBox[{"\[Epsilon]", ",", "0", ",", "1"}], "}"}]}], "]"}], "]"}], "/.", 
  RowBox[{"{", 
   RowBox[{"\[Epsilon]", "\[Rule]", 
    FractionBox["1", "\[Kappa]"]}], "}"}]}]], "Input",
 CellChangeTimes->{{3.778780857996182*^9, 3.778780909836419*^9}, {
  3.778780955200664*^9, 3.77878097460038*^9}, {3.7801384017465487`*^9, 
  3.7801384856268682`*^9}, {3.780143647896791*^9, 3.780143681165983*^9}}],

Cell[BoxData[
 RowBox[{"-", 
  FractionBox["1", "\[Kappa]"]}]], "Output",
 CellChangeTimes->{{3.778780859095737*^9, 3.778780975077216*^9}, 
   3.778863473165732*^9, 3.779292230291336*^9, 3.779371377768692*^9, 
   3.780056744651411*^9, 3.780077361951096*^9, 3.780077421306939*^9, 
   3.780080892014874*^9, {3.780138398054407*^9, 3.780138402356553*^9}, {
   3.780138440525874*^9, 3.780138485988768*^9}, {3.7801436487992163`*^9, 
   3.780143681498475*^9}, 3.780159836587124*^9, 3.780172928996073*^9, 
   3.78031836355431*^9, 3.781993156089512*^9, 3.7886292788919563`*^9, 
   3.7892183160951*^9, 3.792677086513728*^9}]
}, Open  ]],

Cell[CellGroupData[{

Cell[BoxData[
 RowBox[{
  RowBox[{"DSolve", "[", 
   RowBox[{
    RowBox[{"{", 
     RowBox[{
      RowBox[{
       RowBox[{"D", "[", 
        RowBox[{
         RowBox[{"HEM", "[", "t", "]"}], ",", "t"}], "]"}], "\[Equal]", 
       RowBox[{"-", 
        FractionBox["1", "\[Kappa]"]}]}], ",", 
      RowBox[{
       RowBox[{"HEM", "[", "0", "]"}], "\[Equal]", 
       FractionBox["1", "2"]}]}], "}"}], ",", 
    RowBox[{"{", 
     RowBox[{"HEM", "[", "t", "]"}], "}"}], ",", "t"}], "]"}], "//", 
  "Simplify"}]], "Input",
 CellChangeTimes->{{3.779472310217795*^9, 3.779472356359586*^9}}],

Cell[BoxData[
 RowBox[{"{", 
  RowBox[{"{", 
   RowBox[{
    RowBox[{"HEM", "[", "t", "]"}], "\[Rule]", 
    RowBox[{
     FractionBox["1", "2"], "-", 
     FractionBox["t", "\[Kappa]"]}]}], "}"}], "}"}]], "Output",
 CellChangeTimes->{{3.7794723522173443`*^9, 3.7794723567648783`*^9}, 
   3.7800567447350407`*^9, 3.780077362022086*^9, 3.780077421563652*^9, 
   3.78008089213584*^9, 3.78014368569975*^9, 3.7801598366472*^9, 
   3.780172929061988*^9, 3.7803183636061287`*^9, 3.781993156138083*^9, 
   3.788629278943616*^9, 3.7892183162731*^9, 3.7926770865676928`*^9}]
}, Open  ]],

Cell[CellGroupData[{

Cell[BoxData[
 RowBox[{
  RowBox[{"Normal", "[", 
   RowBox[{"Series", "[", 
    RowBox[{
     RowBox[{
      RowBox[{"D", "[", 
       RowBox[{
        RowBox[{
         FractionBox["1", "2"], " ", 
         SuperscriptBox["\[ExponentialE]", 
          RowBox[{"-", 
           FractionBox[
            RowBox[{"2", " ", "t"}], "\[Kappa]"]}]]}], ",", "t"}], "]"}], "/.", 
      RowBox[{"{", 
       RowBox[{
        RowBox[{"t", "\[Rule]", 
         RowBox[{"\[Epsilon]", " ", "\[Tau]"}]}], ",", 
        RowBox[{"\[Kappa]", "\[Rule]", 
         FractionBox["1", "\[Epsilon]"]}]}], "}"}]}], ",", 
     RowBox[{"{", 
      RowBox[{"\[Epsilon]", ",", "0", ",", "1"}], "}"}]}], "]"}], "]"}], "/.", 
  RowBox[{"{", 
   RowBox[{"\[Epsilon]", "\[Rule]", 
    FractionBox["1", "\[Kappa]"]}], "}"}]}]], "Input",
 CellChangeTimes->{{3.7787799387389193`*^9, 3.778779962521804*^9}, {
  3.7787799975828133`*^9, 3.778780002783753*^9}, {3.7787804044233103`*^9, 
  3.778780431326096*^9}, {3.778780655450087*^9, 3.778780691677598*^9}, {
  3.778780944424913*^9, 3.778780951126404*^9}, {3.778781103520093*^9, 
  3.778781103715941*^9}, {3.780143635991331*^9, 3.780143677902503*^9}}],

Cell[BoxData[
 RowBox[{"-", 
  FractionBox["1", "\[Kappa]"]}]], "Output",
 CellChangeTimes->{
  3.778779962934902*^9, {3.7787799980343037`*^9, 3.778780003144225*^9}, {
   3.778780414988851*^9, 3.778780431808186*^9}, {3.778780669775208*^9, 
   3.778780692098997*^9}, {3.778780948775655*^9, 3.778780951657689*^9}, 
   3.77878110460147*^9, 3.778863473209279*^9, 3.779292230374655*^9, 
   3.77937137782981*^9, 3.780056744876707*^9, 3.780077362167102*^9, 
   3.7800774218362513`*^9, 3.780080892251935*^9, {3.7801436363975*^9, 
   3.7801436832440557`*^9}, 3.780159836697557*^9, 3.780172929130505*^9, 
   3.780318363646579*^9, 3.781993156188422*^9, 3.788629279028762*^9, 
   3.789218316335306*^9, 3.792677086616066*^9}]
}, Open  ]]
}, Closed]]
}, Closed]],

Cell[CellGroupData[{

Cell["Numerical Integration", "Subchapter",
 CellChangeTimes->{{3.7787701781603603`*^9, 3.778770184301715*^9}}],

Cell[CellGroupData[{

Cell["Functions", "Section",
 CellChangeTimes->{{3.778778575283826*^9, 3.778778576601457*^9}}],

Cell[BoxData[
 RowBox[{"Clear", "[", "odesEM", "]"}]], "Input",
 CellChangeTimes->{{3.778775126971198*^9, 3.778775155035306*^9}, 
   3.778775191300947*^9, {3.778775230396364*^9, 3.7787752569219027`*^9}}],

Cell[BoxData[
 RowBox[{
  RowBox[{"TestPars", "=", 
   RowBox[{"{", 
    RowBox[{
     RowBox[{"X", "\[Rule]", "0.9"}], ",", 
     RowBox[{"Y", "\[Rule]", "0.7"}], ",", 
     RowBox[{"\[Alpha]", "\[Rule]", "0.2"}], ",", 
     RowBox[{"\[Gamma]", "\[Rule]", "0.5"}], ",", 
     RowBox[{"\[Delta]", "\[Rule]", "0.8"}], ",", 
     RowBox[{"\[Kappa]", "\[Rule]", "1000"}]}], "}"}]}], ";"}]], "Input",
 CellChangeTimes->{{3.778772045787084*^9, 3.778772057467008*^9}, {
  3.77877209732552*^9, 3.778772121918754*^9}, {3.778775164006315*^9, 
  3.778775165139966*^9}}],

Cell[BoxData[
 RowBox[{
  RowBox[{
   RowBox[{"initsSubEM", "[", "pars_", "]"}], ":=", 
   RowBox[{
    RowBox[{"{", 
     RowBox[{
      RowBox[{
       RowBox[{"\[Mu]H", "[", "0", "]"}], "\[Rule]", 
       FractionBox["\[Kappa]", "2"]}], ",", 
      RowBox[{
       RowBox[{"\[Mu]P", "[", "0", "]"}], "\[Rule]", 
       FractionBox["\[Kappa]", "2"]}], ",", 
      RowBox[{
       RowBox[{"CHH", "[", "0", "]"}], "\[Rule]", "0"}], ",", 
      RowBox[{
       RowBox[{"CHP", "[", "0", "]"}], "\[Rule]", "0"}], ",", 
      RowBox[{
       RowBox[{"CPP", "[", "0", "]"}], "\[Rule]", "0"}], ",", 
      RowBox[{
       RowBox[{"CHHH", "[", "0", "]"}], "\[Rule]", "0"}], ",", 
      RowBox[{
       RowBox[{"CHHP", "[", "0", "]"}], "\[Rule]", "0"}], ",", 
      RowBox[{
       RowBox[{"CHPP", "[", "0", "]"}], "\[Rule]", "0"}], ",", 
      RowBox[{
       RowBox[{"CPPP", "[", "0", "]"}], "\[Rule]", "0"}]}], "}"}], "/.", 
    "pars"}]}], ";"}]], "Input",
 CellChangeTimes->{{3.778772487909128*^9, 3.778772574639765*^9}, {
  3.778775145282226*^9, 3.778775159992869*^9}}],

Cell[BoxData[
 RowBox[{
  RowBox[{
   RowBox[{"initsEM", "[", "pars_", "]"}], ":=", 
   RowBox[{
    RowBox[{"{", 
     RowBox[{
      RowBox[{
       RowBox[{"\[Mu]H", "[", "0", "]"}], "\[Equal]", 
       FractionBox["\[Kappa]", "2"]}], ",", 
      RowBox[{
       RowBox[{"\[Mu]P", "[", "0", "]"}], "\[Equal]", 
       FractionBox["\[Kappa]", "2"]}], ",", 
      RowBox[{
       RowBox[{"CHH", "[", "0", "]"}], "\[Equal]", "0"}], ",", 
      RowBox[{
       RowBox[{"CHP", "[", "0", "]"}], "\[Equal]", "0"}], ",", 
      RowBox[{
       RowBox[{"CPP", "[", "0", "]"}], "\[Equal]", "0"}], ",", 
      RowBox[{
       RowBox[{"CHHH", "[", "0", "]"}], "\[Equal]", "0"}], ",", 
      RowBox[{
       RowBox[{"CHHP", "[", "0", "]"}], "\[Equal]", "0"}], ",", 
      RowBox[{
       RowBox[{"CHPP", "[", "0", "]"}], "\[Equal]", "0"}], ",", 
      RowBox[{
       RowBox[{"CPPP", "[", "0", "]"}], "\[Equal]", "0"}]}], "}"}], "/.", 
    "pars"}]}], ";"}]], "Input",
 CellChangeTimes->{{3.778772487909128*^9, 3.778772574639765*^9}, {
  3.778772903162263*^9, 3.778772915155006*^9}, {3.778773005465538*^9, 
  3.778773006642708*^9}, {3.778775146878566*^9, 3.7787751740210943`*^9}}],

Cell[BoxData[
 RowBox[{
  RowBox[{
   RowBox[{"odesEM", "[", "pars_", "]"}], ":=", 
   RowBox[{
    RowBox[{"{", 
     RowBox[{
      RowBox[{
       RowBox[{"D", "[", 
        RowBox[{
         RowBox[{"\[Mu]H", "[", "t", "]"}], ",", "t"}], "]"}], "\[Equal]", 
       RowBox[{"d\[Mu]Hdt", "[", "t", "]"}]}], ",", 
      RowBox[{
       RowBox[{"D", "[", 
        RowBox[{
         RowBox[{"\[Mu]P", "[", "t", "]"}], ",", "t"}], "]"}], "\[Equal]", 
       RowBox[{"d\[Mu]Pdt", "[", "t", "]"}]}], ",", 
      RowBox[{
       RowBox[{"D", "[", 
        RowBox[{
         RowBox[{"CHH", "[", "t", "]"}], ",", "t"}], "]"}], "\[Equal]", 
       RowBox[{"dCHHdt", "[", "t", "]"}]}], ",", 
      RowBox[{
       RowBox[{"D", "[", 
        RowBox[{
         RowBox[{"CHP", "[", "t", "]"}], ",", "t"}], "]"}], "\[Equal]", 
       RowBox[{"dCHPdt", "[", "t", "]"}]}], ",", 
      RowBox[{
       RowBox[{"D", "[", 
        RowBox[{
         RowBox[{"CPP", "[", "t", "]"}], ",", "t"}], "]"}], "\[Equal]", 
       RowBox[{"dCPPdt", "[", "t", "]"}]}], ",", 
      RowBox[{
       RowBox[{"D", "[", 
        RowBox[{
         RowBox[{"CHHH", "[", "t", "]"}], ",", "t"}], "]"}], "\[Equal]", 
       RowBox[{"dCHHHdt", "[", "t", "]"}]}], ",", 
      RowBox[{
       RowBox[{"D", "[", 
        RowBox[{
         RowBox[{"CHHP", "[", "t", "]"}], ",", "t"}], "]"}], "\[Equal]", 
       RowBox[{"dCHHPdt", "[", "t", "]"}]}], ",", 
      RowBox[{
       RowBox[{"D", "[", 
        RowBox[{
         RowBox[{"CHPP", "[", "t", "]"}], ",", "t"}], "]"}], "\[Equal]", 
       RowBox[{"dCHPPdt", "[", "t", "]"}]}], ",", 
      RowBox[{
       RowBox[{"D", "[", 
        RowBox[{
         RowBox[{"CPPP", "[", "t", "]"}], ",", "t"}], "]"}], "\[Equal]", 
       RowBox[{"dCPPPdt", "[", "t", "]"}]}]}], "}"}], "/.", "pars"}]}], 
  ";"}]], "Input",
 CellChangeTimes->{{3.778770190674073*^9, 3.7787703550665092`*^9}, {
   3.7787720367886133`*^9, 3.7787720372906723`*^9}, {3.778772081187131*^9, 
   3.77877208784263*^9}, {3.7787721245857973`*^9, 3.7787721254742804`*^9}, {
   3.778772558145793*^9, 3.778772569045814*^9}, {3.778772632619759*^9, 
   3.778772665076667*^9}, {3.778772793326025*^9, 3.778772797422427*^9}, {
   3.778772835098097*^9, 3.77877283984851*^9}, 3.778775187007663*^9}],

Cell[BoxData[
 RowBox[{
  RowBox[{"varsEM", "=", 
   RowBox[{"{", 
    RowBox[{
     RowBox[{"\[Mu]H", "[", "t", "]"}], ",", 
     RowBox[{"\[Mu]P", "[", "t", "]"}], ",", 
     RowBox[{"CHH", "[", "t", "]"}], ",", 
     RowBox[{"CHP", "[", "t", "]"}], ",", 
     RowBox[{"CPP", "[", "t", "]"}], ",", 
     RowBox[{"CHHH", "[", "t", "]"}], ",", 
     RowBox[{"CHHP", "[", "t", "]"}], ",", 
     RowBox[{"CHPP", "[", "t", "]"}], ",", 
     RowBox[{"CPPP", "[", "t", "]"}]}], "}"}]}], ";"}]], "Input",
 CellChangeTimes->{{3.778770382178679*^9, 3.778770417401722*^9}, {
  3.778772038622301*^9, 3.778772038802491*^9}}],

Cell[BoxData[{
 RowBox[{"Clear", "[", "nsolEM", "]"}], "\[IndentingNewLine]", 
 RowBox[{
  RowBox[{"nsolEM", "[", 
   RowBox[{"pars_", ",", "tMax_"}], "]"}], ":=", 
  RowBox[{
   RowBox[{"nsolEM", "[", 
    RowBox[{"pars", ",", "tMax"}], "]"}], "=", 
   RowBox[{
    RowBox[{"NDSolve", "[", 
     RowBox[{
      RowBox[{"Join", "[", 
       RowBox[{
        RowBox[{"odesEM", "[", "pars", "]"}], ",", 
        RowBox[{"initsEM", "[", "pars", "]"}]}], "]"}], ",", "varsEM", ",", 
      RowBox[{"{", 
       RowBox[{"t", ",", "0", ",", "tMax"}], "}"}]}], "]"}], "[", 
    RowBox[{"[", "1", "]"}], "]"}]}]}], "\[IndentingNewLine]", 
 RowBox[{
  RowBox[{"nHet", "[", 
   RowBox[{"pars_", ",", "tMax_", ",", "\[Tau]_"}], "]"}], ":=", 
  RowBox[{
   RowBox[{
    RowBox[{
     RowBox[{
      RowBox[{
       FractionBox["2", "\[Kappa]"], 
       RowBox[{"\[Mu]H", "[", "t", "]"}]}], "-", 
      RowBox[{
       FractionBox["2", 
        SuperscriptBox["\[Kappa]", "2"]], 
       RowBox[{"(", 
        RowBox[{
         SuperscriptBox[
          RowBox[{"\[Mu]H", "[", "t", "]"}], "2"], "+", 
         RowBox[{"CHH", "[", "t", "]"}]}], ")"}]}]}], "/.", 
     RowBox[{"nsolEM", "[", 
      RowBox[{"pars", ",", "tMax"}], "]"}]}], "/.", "pars"}], "/.", 
   RowBox[{"{", 
    RowBox[{"t", "\[Rule]", "\[Tau]"}], "}"}]}]}]}], "Input",
 CellChangeTimes->{{3.7787730118380632`*^9, 3.77877303486801*^9}, {
  3.778773242526071*^9, 3.7787732483606653`*^9}, {3.778774045966915*^9, 
  3.778774053910864*^9}, {3.778774084230301*^9, 3.778774084352569*^9}, {
  3.778774139195304*^9, 3.778774139534894*^9}, {3.77877499159832*^9, 
  3.778774992187273*^9}, {3.778775227298869*^9, 3.778775309545404*^9}, {
  3.784657105433156*^9, 3.784657105711985*^9}}]
}, Open  ]],

Cell[CellGroupData[{

Cell["Plotting", "Section",
 CellChangeTimes->{{3.778778592283531*^9, 3.778778593332448*^9}}],

Cell[CellGroupData[{

Cell["Effect of deviation", "Subsection",
 CellChangeTimes->{{3.784657143204729*^9, 3.784657146840602*^9}}],

Cell[BoxData[
 RowBox[{
  RowBox[{
   RowBox[{"Pars\[Gamma]", "[", 
    RowBox[{"\[Gamma]in_", ",", "\[Delta]in_"}], "]"}], ":=", 
   RowBox[{"{", 
    RowBox[{
     RowBox[{"X", "\[Rule]", "0.9"}], ",", 
     RowBox[{"Y", "\[Rule]", "0.7"}], ",", 
     RowBox[{"\[Alpha]", "\[Rule]", "0.2"}], ",", 
     RowBox[{"\[Gamma]", "\[Rule]", "\[Gamma]in"}], ",", 
     RowBox[{"\[Delta]", "\[Rule]", "\[Delta]in"}], ",", 
     RowBox[{"\[Kappa]", "\[Rule]", "100000"}]}], "}"}]}], ";"}]], "Input",
 CellChangeTimes->{{3.778778608222678*^9, 3.778778654894135*^9}, {
   3.778778757683429*^9, 3.778778777538306*^9}, {3.77878392606628*^9, 
   3.778783951609948*^9}, {3.780081014400448*^9, 3.780081121652512*^9}, {
   3.780081168802924*^9, 3.7800811769298363`*^9}, {3.780081313325286*^9, 
   3.780081314213456*^9}, {3.7800813606888123`*^9, 3.7800813623132477`*^9}, 
   3.780081393842334*^9, 3.7800814804311543`*^9, {3.7800816661402473`*^9, 
   3.780081671381975*^9}}],

Cell[BoxData[
 RowBox[{
  RowBox[{"Dequ", "=", 
   RowBox[{
    FractionBox[
     RowBox[{
      RowBox[{"Sum", "[", 
       RowBox[{
        RowBox[{
         RowBox[{"\[Beta]", "[", 
          RowBox[{"h", ",", "p"}], "]"}], "\[Alpha]", " ", 
         SuperscriptBox[
          RowBox[{"(", 
           FractionBox["\[Kappa]", "2"], ")"}], "2"]}], ",", 
        RowBox[{"{", 
         RowBox[{"h", ",", "1", ",", "2"}], "}"}], ",", 
        RowBox[{"{", 
         RowBox[{"p", ",", "1", ",", "2"}], "}"}]}], "]"}], "+", 
      RowBox[{"\[Delta]", " ", "\[Kappa]"}]}], "\[Kappa]"], "/.", 
    "\[Beta]Sub"}]}], ";"}]], "Input",
 CellChangeTimes->{{3.778778910926161*^9, 3.778778934196562*^9}, 
   3.778781924872758*^9}],

Cell[BoxData[
 RowBox[{
  RowBox[{"\[CapitalDelta]HEM", "[", 
   RowBox[{"pars_", ",", "\[Tau]_"}], "]"}], ":=", 
  RowBox[{
   RowBox[{"nHet", "[", 
    RowBox[{"pars", ",", "\[Tau]", ",", "\[Tau]"}], "]"}], "-", 
   RowBox[{"neutExp", "[", 
    RowBox[{
     RowBox[{"\[Kappa]", "/.", "pars"}], ",", "\[Tau]"}], "]"}]}]}]], "Input",\

 CellChangeTimes->{{3.778779107896887*^9, 3.7787791385509377`*^9}, {
  3.7787791815121193`*^9, 3.778779198287491*^9}}],

Cell[BoxData[
 RowBox[{
  RowBox[{"\[Gamma]DeivEM", "=", 
   RowBox[{"Block", "[", 
    RowBox[{
     RowBox[{"{", 
      RowBox[{
      "Xr", ",", "Yr", ",", "\[Alpha]r", ",", "\[Gamma]r", ",", "\[Delta]r", 
       ",", "out", ",", "ct", ",", "pars"}], "}"}], ",", 
     RowBox[{
      RowBox[{"out", "=", 
       RowBox[{"{", "}"}]}], ";", "\[IndentingNewLine]", 
      RowBox[{"For", "[", 
       RowBox[{
        RowBox[{"ct", "=", "1"}], ",", 
        RowBox[{"ct", "\[LessEqual]", "200"}], ",", 
        RowBox[{"ct", "++"}], ",", "\[IndentingNewLine]", 
        RowBox[{
         RowBox[{"Xr", "=", 
          RowBox[{"RandomReal", "[", "]"}]}], ";", 
         RowBox[{"Yr", "=", 
          RowBox[{"RandomReal", "[", 
           RowBox[{"{", 
            RowBox[{"0", ",", "Xr"}], "}"}], "]"}]}], ";", " ", 
         RowBox[{"\[Alpha]r", "=", 
          RowBox[{"RandomReal", "[", 
           RowBox[{"{", 
            RowBox[{"0", ",", "0.5"}], "}"}], "]"}]}], ";", 
         "\[IndentingNewLine]", 
         RowBox[{"\[Gamma]r", "=", 
          RowBox[{"RandomReal", "[", 
           RowBox[{"{", 
            RowBox[{"0.1", ",", "1"}], "}"}], "]"}]}], ";", 
         RowBox[{"\[Delta]r", "=", 
          RowBox[{"RandomReal", "[", 
           RowBox[{"{", 
            RowBox[{"0.1", ",", "1"}], "}"}], "]"}]}], ";", 
         "\[IndentingNewLine]", 
         RowBox[{"pars", "=", 
          RowBox[{"{", 
           RowBox[{
            RowBox[{"X", "\[Rule]", "Xr"}], ",", 
            RowBox[{"Y", "\[Rule]", "Yr"}], ",", 
            RowBox[{"\[Alpha]", "\[Rule]", "\[Alpha]r"}], ",", 
            RowBox[{"\[Gamma]", "\[Rule]", "\[Gamma]r"}], ",", 
            RowBox[{"\[Delta]", "\[Rule]", "\[Delta]r"}], ",", 
            RowBox[{"\[Kappa]", "\[Rule]", "100000"}]}], "}"}]}], ";", 
         "\[IndentingNewLine]", 
         RowBox[{"(*", 
          RowBox[{"AppendTo", "[", 
           RowBox[{"out", ",", 
            RowBox[{"{", 
             RowBox[{"\[Gamma]r", ",", "\[Delta]r", ",", 
              RowBox[{"Dequ", "/.", "pars"}], ",", 
              RowBox[{"\[CapitalDelta]HEM", "[", 
               RowBox[{"pars", ",", "50"}], "]"}]}], "}"}]}], "]"}], "*)"}], 
         "\[IndentingNewLine]", 
         RowBox[{"AppendTo", "[", 
          RowBox[{"out", ",", 
           RowBox[{"{", 
            RowBox[{"\[Gamma]r", ",", "\[Delta]r", ",", 
             RowBox[{"Dequ", "/.", 
              RowBox[{"Pars\[Gamma]", "[", 
               RowBox[{"\[Gamma]r", ",", "\[Delta]r"}], "]"}]}], ",", 
             RowBox[{"\[CapitalDelta]HEM", "[", 
              RowBox[{
               RowBox[{"Pars\[Gamma]", "[", 
                RowBox[{"\[Gamma]r", ",", "\[Delta]r"}], "]"}], ",", "50"}], 
              "]"}]}], "}"}]}], "]"}]}]}], "\[IndentingNewLine]", "]"}], ";", 
      "\[IndentingNewLine]", "out"}]}], "\[IndentingNewLine]", "]"}]}], 
  ";"}]], "Input",
 CellChangeTimes->{{3.7787791414180317`*^9, 3.778779157569336*^9}, {
   3.778779212859665*^9, 3.778779217143368*^9}, {3.778779260229051*^9, 
   3.778779378064183*^9}, {3.778779470209608*^9, 3.778779470626337*^9}, {
   3.7787813301720247`*^9, 3.778781330328182*^9}, 3.778781373084914*^9, {
   3.7787818115203953`*^9, 3.778781811902873*^9}, 3.778781853771195*^9, {
   3.7800813313000717`*^9, 3.780081333075077*^9}, {3.78008160700387*^9, 
   3.780081607839117*^9}, {3.7801477985938873`*^9, 3.7801479306271057`*^9}, {
   3.780147970100745*^9, 3.780147991800441*^9}, {3.780148116599866*^9, 
   3.7801481437766743`*^9}, {3.780172943487495*^9, 3.780172949741446*^9}}],

Cell["\<\
Figure 3 in the main text. Note that due to random sampling of parameters, \
plot may not be 100% identical.\
\>", "Text",
 CellChangeTimes->{{3.784658899324765*^9, 3.784658939175371*^9}, {
  3.7846589921599503`*^9, 3.784659018524905*^9}}],

Cell[CellGroupData[{

Cell[BoxData[{
 RowBox[{"\[Gamma]DeivEMPlot", "=", 
  RowBox[{"Module", "[", 
   RowBox[{
    RowBox[{"{", "data", "}"}], ",", 
    RowBox[{
     RowBox[{"data", "=", 
      RowBox[{"Transpose", "[", 
       RowBox[{"{", 
        RowBox[{
         RowBox[{
          RowBox[{"\[Gamma]DeivEM", "[", 
           RowBox[{"[", 
            RowBox[{";;", ",", "1"}], "]"}], "]"}], "-", 
          RowBox[{"\[Gamma]DeivEM", "[", 
           RowBox[{"[", 
            RowBox[{";;", ",", "2"}], "]"}], "]"}]}], ",", 
         RowBox[{"\[Gamma]DeivEM", "[", 
          RowBox[{"[", 
           RowBox[{";;", ",", "4"}], "]"}], "]"}]}], "}"}], "]"}]}], ";", 
     "\[IndentingNewLine]", 
     RowBox[{"(*", 
      RowBox[{
       RowBox[{"lmEM", "=", 
        RowBox[{"LinearModelFit", "[", 
         RowBox[{"data", ",", "x", ",", "x"}], "]"}]}], ";"}], "*)"}], 
     "\[IndentingNewLine]", 
     RowBox[{"lmEM", "=", 
      RowBox[{"NonlinearModelFit", "[", 
       RowBox[{"data", ",", 
        RowBox[{"y0", "+", 
         FractionBox["L", 
          RowBox[{"1", "+", 
           RowBox[{"Exp", "[", 
            RowBox[{
             RowBox[{"-", "k"}], 
             RowBox[{"(", 
              RowBox[{"x", "-", "x0"}], ")"}]}], "]"}]}]]}], ",", 
        RowBox[{"{", 
         RowBox[{"y0", ",", "L", ",", "k", ",", "x0"}], "}"}], ",", "x"}], 
       "]"}]}], ";", "\[IndentingNewLine]", 
     RowBox[{"Show", "[", 
      RowBox[{
       RowBox[{"ListPlot", "[", 
        RowBox[{"data", ",", 
         RowBox[{"Frame", "\[Rule]", "True"}], ",", 
         RowBox[{"PlotStyle", "\[Rule]", "Black"}]}], "]"}], ",", 
       RowBox[{"Plot", "[", 
        RowBox[{
         RowBox[{"lmEM", "[", "x", "]"}], ",", 
         RowBox[{"{", 
          RowBox[{"x", ",", 
           RowBox[{"Min", "[", 
            RowBox[{"data", "[", 
             RowBox[{"[", 
              RowBox[{";;", ",", "1"}], "]"}], "]"}], "]"}], ",", 
           RowBox[{"Max", "[", 
            RowBox[{"data", "[", 
             RowBox[{"[", 
              RowBox[{";;", ",", "1"}], "]"}], "]"}], "]"}]}], "}"}], ",", 
         RowBox[{"PlotStyle", "\[Rule]", "Gray"}]}], "]"}], ",", 
       RowBox[{"PlotRange", "\[Rule]", 
        RowBox[{"{", 
         RowBox[{
          RowBox[{"{", 
           RowBox[{
            RowBox[{"-", "1"}], ",", "1"}], "}"}], ",", "Automatic"}], 
         "}"}]}], ",", 
       RowBox[{"Epilog", "->", 
        RowBox[{"Text", "[", 
         RowBox[{
          RowBox[{"Style", "[", 
           RowBox[{
            RowBox[{"\"\<\!\(\*SuperscriptBox[\(R\), \(2\)]\)= \>\"", "<>", 
             RowBox[{"ToString", "[", 
              RowBox[{"Round", "[", 
               RowBox[{
                RowBox[{"lmEM", "[", "\"\<RSquared\>\"", "]"}], ",", 
                "0.001"}], "]"}], "]"}]}], ",", "14", ",", "Black"}], "]"}], 
          ",", 
          RowBox[{"Scaled", "[", 
           RowBox[{"{", 
            RowBox[{"0.85", ",", "0.75"}], "}"}], "]"}]}], "]"}]}], ",", 
       RowBox[{"ImageSize", "\[Rule]", 
        RowBox[{"{", 
         RowBox[{"Automatic", ",", "300"}], "}"}]}], ",", 
       RowBox[{"FrameTicksStyle", "\[Rule]", 
        RowBox[{"Directive", "[", 
         RowBox[{"Black", ",", "Bold", ",", "14"}], "]"}]}]}], "]"}]}]}], 
   "\[IndentingNewLine]", "]"}]}], "\[IndentingNewLine]", 
 RowBox[{
  RowBox[{"Export", "[", 
   RowBox[{
    RowBox[{
     RowBox[{"NotebookDirectory", "[", "]"}], "<>", 
     "\"\<Plots/gammaDeivEM.pdf\>\""}], ",", "\[Gamma]DeivEMPlot", ",", 
    RowBox[{"ImageResolution", "\[Rule]", "500"}]}], "]"}], ";"}]}], "Input",
 CellChangeTimes->{{3.77878137876478*^9, 3.77878146935914*^9}, {
   3.7787815041286287`*^9, 3.7787815492956257`*^9}, {3.778781787614623*^9, 
   3.778781787922086*^9}, {3.779371447608265*^9, 3.779371482953024*^9}, {
   3.779371520173211*^9, 3.779371542440132*^9}, {3.7793716517036123`*^9, 
   3.779371652416285*^9}, 3.7800567157964983`*^9, {3.780077447675254*^9, 
   3.7800774848413887`*^9}, {3.780078111845739*^9, 3.780078143892922*^9}, {
   3.780078241101285*^9, 3.78007833344359*^9}, {3.780078442736796*^9, 
   3.780078515502615*^9}, {3.780078562501601*^9, 3.78007868217979*^9}, {
   3.780078724311563*^9, 3.780078732257977*^9}, {3.780078764634927*^9, 
   3.780078779153885*^9}, {3.780078845346369*^9, 3.780079056715569*^9}, {
   3.780079132446122*^9, 3.780079136009221*^9}, {3.78007920511038*^9, 
   3.7800793650572433`*^9}, {3.78007939558985*^9, 3.780079401825075*^9}, {
   3.7800809145181713`*^9, 3.7800809386998577`*^9}, {3.780081351420191*^9, 
   3.780081351668255*^9}, {3.780081412133132*^9, 3.780081453237896*^9}, {
   3.780081533553871*^9, 3.780081538004484*^9}, {3.780081594769249*^9, 
   3.780081596328281*^9}, {3.7800818012313538`*^9, 3.78008180515621*^9}, {
   3.780081865124866*^9, 3.780081869412511*^9}, {3.7801479477911577`*^9, 
   3.7801479565453663`*^9}, {3.780147998665153*^9, 3.7801480101180763`*^9}, {
   3.780148059237075*^9, 3.7801480856538*^9}, {3.78014817847917*^9, 
   3.7801482092052803`*^9}, {3.7801482400705357`*^9, 3.780148243743754*^9}, {
   3.780172972970521*^9, 3.78017300347081*^9}}],

Cell[BoxData[
 GraphicsBox[{{{}, {{}, 
     {GrayLevel[0], PointSize[0.009166666666666668], AbsoluteThickness[1.6], 
      PointBox[CompressedData["
1:eJwVVnk8lOsXf00Lso1dqEYksg2V3ftMltCti3JvimoqRSoJ96aUZooQarTS
YvspKsmNJOV9Jlu2RClCDCH7XiH0O/PHfOZzPud5v2f/nqOx79jWAzSCICrg
J/yvsbNaSUuvx4RArFwmWBFxBuYezdq8QARHSf0AbQHOEZWNNxytwgTxwCE4
YII0X3ysJKipHRMs68fx9UtQMHf9pfOzdZhIkT2fJyGHCibCKf2TDYhgHo53
dNLAAeutEwycMSIIZ83Y1xOUTvXwif+5NSKCN+TgY6+JAyQuMHrSywCvxycT
L0bLA9896XDoR4TXzzC2pgNmmOXLJ50DPTEgPtsghfjrcluSd/BB7rl6bGaK
tK9cZeHc2o4IJxGD9TctMFuxPbNZIxXs1b8hB/opgnbALybrJSL4X9xPzsjg
nPjsjet1S+H7WNcapT6Spf/aXyaiAPQphqfPymJCc2ubbtBd+H68JedsG+Xq
Le61US8f3k9MbNskILPYLV1ltXWIYEUKVD9JYc6NshyeQjro9y+L2tlB3rQr
P0h7240I89T3Jbc3YEGydEy4byu8x0eSeKtxesy8Y8Wibog3Jk59Tg4R7jsk
zDS9wR5PN2mygRrueBaRFduJiDqqwiJxHXZtKMzbvb0M/Mttd/ughp3rT6qr
TQG+2BWTesBnRntzkhN6MMFx7g2Tl0UcF9yzYzgS8GbnzDo/UJs/X9Brf9QG
/n308PuijtgL3+mz194D/WRnke03SkxGchfq+IgJvujeN5dUkFO4YI9laA3g
VcsY/iuOiJNcO+apYHh/2soltJYKHviy18rnM+DpGrDPi6NXPq1Z7hlfIZ62
1r+8lyGm+bitm7Iwv2de09b1k8R6i72fTAJB9hWL039LjU4FEenHckFWf5Ll
0kjyBwtndjChnpwrB9fLSSORqhNSiy52ICJz+C5P3xrTNR9Heh0shH70rIs1
U8Qqth6ndCaqwB/WkXzN5TikcWbcMBRkjg9XI14Mj3bfUY4x7MQEQ91te4YC
GmTK/7P03CdEMPJVp3YaYvV507SotfWICBjZfG+RNo7UX9A+sqYPEet+/O22
xR5nqcbMfy9phHyYukeMSCBemYfkAlnwlxNYXb15jmSEDDLb/DHoN69ZUkVD
VzRPoEvZXYg4nWWqdYeFc1g7t8UHF0F8a7y/H5wnmbuPL61d2gz+RI/cjVZA
7JdisYP+L0F/d0OhuICMnaphxd6A+WE/cwpZp4gUjrp/1V4I9eLzneXaJFDh
rX2OJlyoL8uv0OupCrp2JuCx8d4+8MfYT4JQQoRgt7+1biHgieaMf16MmDl/
2rPVKxDBNmW9/UMFp1g6/bE36D/IV8mWkEME/jG9ovyobhfY6z3187ki4uu4
hIobwHyz/nv91kYUsVIdN7UlCgBfrtnAWxkJvn9auHErzKPKVca27Q6Yo/BQ
/Ewx8AMjZmHrKTqe3PE96KWH0N+0RaECBeQxUro/ZwUf7G15Sjb/pHhpfflh
B4T8YViQYL4AhVSbpeBMqG9KBq1X1Aq/Un46dOLuV3jPnR8/iTBLfb8MMyIH
+v3z1KVUEdxP9+tscmrBRN0NFf5qBiKMIgokFOIAj1+rYnaZYnl5H0+8eh1k
1o/xpCKSHItXChPpAH/e799UIIboubvDdatKYf4ct9YbrMB5tOLHrfxeiN+E
7+euhBKidP3XlkD9CpY77nG2wb2KWy4k20H9BV19lXeVUIC412ssaAX8mds0
U1GI+9/di7WOCO05BkbHUQlGZ5MzHashX7YN/ebSaKpebO2D6Tdg70B2i6QG
DvHSPJF4EPSsWA3GVgIV8saL9X2E85L1Ef0rjXjfXC8cWV8JeAHXV+RIofQU
50Hmf8CfowPRxxJW4ZArcpGh70HmWzmgRyuxjq5RbU0N8APLyr9FyQaLJXlW
zqYBv6iwHy7zM8WmaYvrk94DvsCI63tEAbFKQqrLfSGfnAH95dxxihd7ubou
DOxxVH9LfhwjidqxNJ/5a2Cf8TCankzVWdJqTMxh/vkuux4bEMh3gdzZbP4H
6DPqq0zSUiyoP+Vl/R36jb+rX7R1EeKk2kelD0H/8mt7bNxpSGBBzATUZQBe
RFxmTi/JX0pMHeXdgfrqX3txq4NKCfZ6WB5fC3nkHg2mZLHOg+ziAKO34N+G
z2xpOmYE/pLr/Aj8SoSnsRO0MWv2Xd3FfmF/a8+1nOwnBVNxPn+3AL9wZlPt
XJYgJ8ud9uWXgY/4boRcriRicl285zqE8pk5ZpUqIprd1Bv4PMCLudU+10Xl
TXXrrnhXJ6xncdM9GlLZ/Kv4/nEBIlyXuAQILHBU2QHJJq8KwG+6z4qdJJn6
z6Rmf0L/ELmj+5/PU8TQhjTxvaHwvVjQ0MVSijFirUx/XACytTe1a4ZcWfVK
an4z4DUVSwzNmmLXLQkDhWNfoL9kM1W8jTHRrDiZ38ABvOXR1/bVUZa3ZP/0
UhbO21Dk9uvKiGk3/0rUuA324y0N7dV6mF784ajLljyod3PoBi6B+XPnlmeE
JIG9tqENgZOkgBpjXT0M9eGvPnYvUhWP9npkv7kH8XFEOTXGU6T5e6tErwrY
74TU4zDHZSgga/DzxZlmROSouWxz1MKt3YahrDHY5wxDWUU7JUQ/dOSPrEvA
N4JdC6e5skhAe/JESvIt4BESnz5Nk7wLc3v1+4ugXiHvUNpviv7oZpnkuaeA
v4Xne7GX5P1aoRC2BuaHVbG/e46GXglOVMvdh/lhtNs2miijGz+e3y47Dv3L
F7s0c9MSp9f069UMwntG7o2PxkqI1SR+8yHvuRCvYWbNODnau8+4+C/oXyJD
6epwD/WUYUxOTABfSzqHMRrtcci23Hp1y3LAs3vwIGwZ1pJ/qGv/vgn8j+Pf
PqyCPM2eLo+1BX5JSJDrGSGxx6moRq1V3cL91Gf2VRqpVOo4XF5ZAvGsckwy
mqZYap7MoskHEK9N47LoSVK91WqEO/gR7hnCya6aiUXPHflnT2oPyHa3FOtt
MWdmblLZnwN4dRJxPWWUQPvN6hhL4bwlvkLvZimdFztviDwT3itR//gaiiCO
ZEW44yHYP4zU940PlLD/2R1J3QZdwnsqqapXCl05Lb+5jPoG9q82bL8oj25E
F9+LeAl8xqh4F8GF/Ik/l7Uzgv7KlI0UwRa483q4GZkK885Q0+CoKaOuPrfO
SW/gY8HQCU9nRTQ6GfL15+Fc8KdW6qLnGJXvamugIAn8Wxdve/4gE5dmr1Ff
FCS836IbuDRZlGZbydTzAr5nGyPtDw5YUrkz16Jb2J/nS/R+SqN5K8vtSaGQ
P8G3J6PPFFDCd+dkugD2GcNguvu+LAqwaSfpArinCA2cNT9G+bgYm6bXC/eX
Zsoz4FO58JwzG19AvJytrEWB8ijK+FC2vATwL3NatPu+BaYvbKcdjRL2l1KM
TOokVZXjFdPQD/zP3hc9lL0CsROLjt3dVSPMdxONFEMBrg66ca7Ar0RcNc9E
BNENjPeHqr0G+dYps9pvJG8XknZOewb9oe0n5S2LeSUzgUG2eaDP+92Z2Ej6
JrstVqqE/uHQXMXmGZizxLO7qPk+Fl7IjfwXpMovsUUSQn8Zj0o19iig1kBR
7mI1uF8TKh69Yhtjj7LI/hmDcojnrJWNySip6i4prx0H9fFt4GZMmuOkq681
ynOhfilW5T4pioieZzTtllEN/H729yd/bUzXe1GfFfsc8vXb4XL5MNW0zz5x
vEC4DzbRvivTkcBp5d2BciHf5R1y95wkFU4e3mcg0wD5lE573i6PApJKHYet
YD8UXIutkmHilIKAqppR4b6PU637Mkh19Q19vOIN805MYAdHbayzHZWNRUE+
OdSLwq+ywFPSZR5Th4T32Z3xlW8pe9pL8w2rhPtHemdHuxZmeBddWWeQDt/b
96z7OU7R55/0fBkWzkts1y01ArO1KpcVuIOeo7dAI3eaKl2yZG3+TiHfGB9V
nxRHUYrW+TsyikG/ltwzII0LUoq0zC5B/PynbrcTRfH/AfI7wLA=
       
       "]]}, {}}, {}, {}, {{}, {}}}, {{{}, {}, 
     TagBox[
      {GrayLevel[0.5], AbsoluteThickness[1.6], Opacity[1.], 
       LineBox[CompressedData["
1:eJwVjGs0lAkYgI1RLhlijGtWMtG45JIwipear6VSmCwqlbbLrja2VRiXRQkl
92qKQodF6pwMaVdbXspssbSua2ULYwbfZySJyqWz7Y/nPOf585gejvA/qqig
oODzhf/dHVpfaB9K4s+SbPNFdV3wjUyvMA0hsbJMJ+7gl36RElirFUyit4nZ
+ScrdOF5xWzrtC+JPv2+9WlquvBo0n5e5EGipxarSENFF8oFVUEOq0m8HO7i
qkHXhZjcQtaGwXGsooim7o8sMG5KyHYMGUeKPTYbMcKCY3kq+sFbx5DZe8c1
upoFueERYLV5FPsW3dhXY1ng1x6gaOEqw8pQg+1fAQu0ihT38tZIMWqQVOTO
6UCNIMNX03gEl7OXyvxv64D/s5cDCzQJFuwxstfcoQPpwtuK2vIhzI8+56Qi
YQLIKnPudA5ibFu1WUIkE8ITM4io4lfYEWNGcuTacMDW3OVG3gBGlDE8U0O0
IVaKoaycfqQZHFm62KgFVxJG73eG9mHOH2K5SEELTluLCTKoF7vs3KaYzivB
F+0UeOxuPJY8KRIna0BQYOH09KcOnAwMW8SD6rBNLd5zjmzH4gQiTpWtBi9t
Bt5lpbfg5uTMh9MnlGEmvsrk9Skx8m/82vA5TwlUL+cX19Kb8NuKiCVLYxq8
CZs1PLinHlOqvO91Cufde5TKJp86ifDa+trcXWXv3E+EqLeH9ZSgXXTz5DBD
4n6gI5A9ccEbFYqMPRc17jUwJyTR9BPFUBKT6p9bMtZge2W5PF1YDTH7n9cs
7/vYkK3vSJc2/AaHnqq9W1hDx/lleq7XWxvBa1R1ZzNnBQbMXlEyNBXDkHfh
eIpcC63qy/hS6xaIOTRQnrRXF+l113evy2kHywzjVmOhEd7Zojm+t6cDevkc
OTtyNVb+4n9q199dwD3Gq6B5mmElW7XzM70X9kXdLT2eao6yTOUZvnofBPNx
yr+Vg2uYgomjHv3A7SOUn2TZYNFZh/JVuwcgZ+YHwUipHb6RyzlJ/FcQNl+w
TifLASHSMKXk3CCUL/PCjfWOODr9dYfDsyGwvMrVzOtywvUuj1oiJcPAztSl
uJZcHFqotsj4KAH1I9KCnSmbUHS/ZfT9wghsz0sWP3nshmcXjLTcWDLQNKjo
Oc/ywJ+c8270GY1Cs5RTZODsiW1v0y95GY8B48eHcUm+W9DCpX5M6DgOstfT
oj/jt+Kt04wyLpcEpYy7+4KzeBiW9ul7sRsJDnzvJEY+DzcUyGz9tpDgUVdB
axLyUIyPf/9uBwmZgjh981s8JNXCu4UhJKxV8Usbr+Wh/a0XinPJJHzgHJj2
6edhU3t2aE0rCROBNtuEZgReHIqzcP+LhChNu4WN6wjkzxyfbOkmQTZstdht
TaBM30Mw/O+Xvx5jiOFEoOqRtzkrp0g4E59gKvAi0G/etzGcSYHkU9Iqm5ME
GjLcUuf1KLAuLApoPEXgiAlnZ+oqCjI/9HX5RxF4hqD9c3MtBR821grPJBJ4
PUc01eZMQee1OreaXAIPl96sC9pMgUpA0EW4SqDVgwtxUg8KLD9v12srIPDx
QKjyojcFS+s930pKCUx949OetouCWNtvNp2sJHA3zTWfyaegRuN189xdAvV1
zIOLAylIjjp8KVFE4LC5tonVfgreR5zMVX5A4H8PRmEO
        "]]},
      Annotation[#, "Charting`Private`Tag$12292#1"]& ]}, {}, {}}},
  AspectRatio->NCache[GoldenRatio^(-1), 0.6180339887498948],
  Axes->{True, True},
  AxesLabel->{None, None},
  AxesOrigin->{0, 0},
  DisplayFunction->Identity,
  Epilog->InsetBox[
    FormBox[
     StyleBox["\"\\!\\(\\*SuperscriptBox[\\(R\\), \\(2\\)]\\)= 0.971\"", 14, 
      GrayLevel[0], StripOnInput -> False], TraditionalForm], 
    Scaled[{0.85, 0.75}]],
  Frame->{{True, True}, {True, True}},
  FrameLabel->{{None, None}, {None, None}},
  FrameTicks->{{Automatic, Automatic}, {Automatic, Automatic}},
  FrameTicksStyle->Directive[
    GrayLevel[0], Bold, 14],
  GridLines->{None, None},
  GridLinesStyle->Directive[
    GrayLevel[0.5, 0.4]],
  ImagePadding->All,
  ImageSize->{Automatic, 300},
  Method->{"CoordinatesToolOptions" -> {"DisplayFunction" -> ({
        (Part[{{Identity, Identity}, {Identity, Identity}}, 1, 2][#]& )[
         Part[#, 1]], 
        (Part[{{Identity, Identity}, {Identity, Identity}}, 2, 2][#]& )[
         Part[#, 2]]}& ), "CopiedValueFunction" -> ({
        (Part[{{Identity, Identity}, {Identity, Identity}}, 1, 2][#]& )[
         Part[#, 1]], 
        (Part[{{Identity, Identity}, {Identity, Identity}}, 2, 2][#]& )[
         Part[#, 2]]}& )}},
  PlotRange->{{-1, 1}, Automatic},
  PlotRangeClipping->True,
  PlotRangePadding->{{
     Scaled[0.02], 
     Scaled[0.02]}, {
     Scaled[0.05], 
     Scaled[0.05]}},
  Ticks->{Automatic, Automatic}]], "Output",
 CellChangeTimes->{{3.7800809347289743`*^9, 3.7800809393786583`*^9}, 
   3.780081027526194*^9, {3.780081062652343*^9, 3.780081134439686*^9}, 
   3.780081189202145*^9, {3.78008135286314*^9, 3.7800813737381*^9}, {
   3.780081426081016*^9, 3.78008145366346*^9}, 3.780081492108081*^9, {
   3.780081538995707*^9, 3.780081551856434*^9}, {3.780081596964653*^9, 
   3.7800816165665083`*^9}, 3.780081690154574*^9, 3.78008180574643*^9, 
   3.78008186996861*^9, {3.78014793631474*^9, 3.780148010641594*^9}, 
   3.780148086254416*^9, 3.780148153578301*^9, 3.7801482122218*^9, 
   3.780148244394251*^9, {3.780172961127367*^9, 3.78017300436982*^9}, 
   3.780318374686846*^9, 3.7892183260982523`*^9}]
}, Open  ]],

Cell[BoxData[
 RowBox[{
  RowBox[{"dynPlotEM", "[", 
   RowBox[{"file_", ",", "tMax_"}], "]"}], ":=", 
  RowBox[{"Block", "[", 
   RowBox[{
    RowBox[{"{", 
     RowBox[{"\[CapitalDelta]t", ",", "tList", ",", "rep"}], "}"}], ",", 
    RowBox[{
     RowBox[{"rep", "=", "1"}], ";", 
     RowBox[{"\[CapitalDelta]t", "=", 
      RowBox[{"sampFreq", "[", 
       RowBox[{"file", ",", "1"}], "]"}]}], ";", 
     RowBox[{"tList", "=", 
      RowBox[{"Join", "[", 
       RowBox[{"Table", "[", 
        RowBox[{"t", ",", 
         RowBox[{"{", 
          RowBox[{"t", ",", "0", 
           RowBox[{"(*", "10", "*)"}], ",", "tMax", ",", "\[CapitalDelta]t"}],
           "}"}]}], "]"}], "]"}]}], ";", "\[IndentingNewLine]", 
     RowBox[{"Show", "[", "\[IndentingNewLine]", 
      RowBox[{"(*", 
       RowBox[{"Ensemble", " ", "Moment", " ", "Dynamics"}], "*)"}], 
      "\[IndentingNewLine]", 
      RowBox[{
       RowBox[{"Table", "[", 
        RowBox[{
         RowBox[{"Plot", "[", 
          RowBox[{
           RowBox[{"nHet", "[", 
            RowBox[{
             RowBox[{"simPars", "[", 
              RowBox[{"file", ",", "run", ",", "rep"}], "]"}], ",", "60", ",",
              "\[Tau]"}], "]"}], ",", 
           RowBox[{"{", 
            RowBox[{"\[Tau]", ",", "0", ",", "10"}], "}"}], ",", 
           RowBox[{"PlotStyle", "\[Rule]", 
            RowBox[{"Directive", "[", 
             RowBox[{
              RowBox[{"Darker", "[", "Green", "]"}], ",", 
              RowBox[{"Opacity", "[", "0.2", "]"}]}], "]"}]}], ",", 
           RowBox[{"Axes", "\[Rule]", "False"}]}], "]"}], ",", 
         RowBox[{"{", 
          RowBox[{"run", ",", "1", ",", "100"}], "}"}]}], "]"}], ",", 
       "\[IndentingNewLine]", 
       RowBox[{"(*", 
        RowBox[{"Analytical", " ", "neutral", " ", "expectation"}], "*)"}], 
       "\[IndentingNewLine]", 
       RowBox[{"ListLinePlot", "[", 
        RowBox[{
         RowBox[{"Table", "[", 
          RowBox[{
           RowBox[{"{", 
            RowBox[{"t", ",", 
             RowBox[{"neutExp", "[", 
              RowBox[{
               RowBox[{"\[Kappa]", "[", 
                RowBox[{"file", ",", "1", ",", "rep"}], "]"}], ",", "t"}], 
              "]"}]}], "}"}], ",", 
           RowBox[{"{", 
            RowBox[{"t", ",", "tList"}], "}"}]}], "]"}], ",", 
         RowBox[{"PlotRange", "\[Rule]", 
          RowBox[{"{", 
           RowBox[{"0", ",", "0.5"}], "}"}]}], ",", 
         RowBox[{"PlotStyle", "\[Rule]", 
          RowBox[{"Directive", "[", 
           RowBox[{"Thick", ",", "Blue"}], "]"}]}]}], "]"}], ",", 
       "\[IndentingNewLine]", 
       RowBox[{"(*", 
        RowBox[{"Plot", " ", "Options"}], "*)"}], "\[IndentingNewLine]", 
       RowBox[{"PlotRange", "\[Rule]", 
        RowBox[{"{", 
         RowBox[{
          RowBox[{"{", 
           RowBox[{"0", ",", "tMax"}], "}"}], ",", 
          RowBox[{"{", 
           RowBox[{"0.25", ",", "0.5"}], "}"}]}], "}"}]}], ",", 
       RowBox[{"Frame", "\[Rule]", "True"}], ",", 
       RowBox[{"FrameTicks", "\[Rule]", 
        RowBox[{"{", 
         RowBox[{
          RowBox[{"{", 
           RowBox[{
            RowBox[{"{", 
             RowBox[{
             "0", ",", "0.1", ",", "0.2", ",", "0.3", ",", "0.4", ",", 
              "0.5"}], "}"}], ",", "False"}], "}"}], ",", 
          RowBox[{"{", 
           RowBox[{"True", ",", "False"}], "}"}]}], "}"}]}], ",", 
       RowBox[{"ImageSize", "\[Rule]", 
        RowBox[{"{", 
         RowBox[{"400", ",", "Automatic"}], "}"}]}]}], 
      RowBox[{"(*", 
       RowBox[{",", 
        RowBox[{"Epilog", "\[Rule]", 
         RowBox[{"Inset", "[", 
          RowBox[{
           RowBox[{"barplot", "[", 
            RowBox[{"run", ",", "rep", ",", "tMax", ",", "2"}], "]"}], ",", 
           RowBox[{"Scaled", "[", 
            RowBox[{"{", 
             RowBox[{"0.49", ",", "0.12"}], "}"}], "]"}]}], "]"}]}]}], "*)"}],
       "]"}]}]}], "]"}]}]], "Input",
 CellChangeTimes->{{3.774263891598289*^9, 3.774263934599329*^9}, {
   3.774288925004477*^9, 3.774288994316348*^9}, {3.7742890401085453`*^9, 
   3.774289043366074*^9}, {3.774289104720998*^9, 3.774289125660657*^9}, {
   3.774289431462699*^9, 3.774289450878948*^9}, {3.774289715626256*^9, 
   3.774289718715652*^9}, {3.7743555373744392`*^9, 3.774355581110847*^9}, {
   3.774358169348646*^9, 3.774358173256013*^9}, 3.7743584343255243`*^9, 
   3.775223400277528*^9, {3.775223993150116*^9, 3.775223999658853*^9}, {
   3.7753968255886383`*^9, 3.7753968418128138`*^9}, {3.775397049857678*^9, 
   3.7753970625219383`*^9}, {3.775397098042409*^9, 3.775397103346651*^9}, {
   3.7753971476452303`*^9, 3.775397170418185*^9}, {3.7753972249810057`*^9, 
   3.775397282715061*^9}, {3.775397361975481*^9, 3.775397529912161*^9}, {
   3.775397563124504*^9, 3.7753976461800423`*^9}, {3.775397688533649*^9, 
   3.775397691043701*^9}, {3.7753977527223167`*^9, 3.775397790886589*^9}, {
   3.7753978244707747`*^9, 3.775397855943265*^9}, {3.775488863920224*^9, 
   3.7754889360949583`*^9}, {3.7754889794902697`*^9, 3.775488987956827*^9}, {
   3.775489043692234*^9, 3.775489085396459*^9}, {3.7754891678198013`*^9, 
   3.775489169496656*^9}, 3.775489601774275*^9, {3.775908147264338*^9, 
   3.775908186490137*^9}, 3.775908602780794*^9, {3.7759086666382732`*^9, 
   3.775908726942932*^9}, {3.775908758495133*^9, 3.7759087615817757`*^9}, {
   3.775919387048427*^9, 3.775919410914721*^9}, {3.775920125580495*^9, 
   3.775920131922934*^9}, {3.775934138231346*^9, 3.7759341510626698`*^9}, {
   3.775935232739912*^9, 3.775935233385927*^9}, {3.7768849689479094`*^9, 
   3.776884969317623*^9}, {3.776885042180833*^9, 3.776885046444675*^9}, {
   3.776885164588963*^9, 3.7768851647904663`*^9}, {3.7781525412160673`*^9, 
   3.778152589381961*^9}, {3.7783382943096333`*^9, 3.7783383010400333`*^9}, 
   3.7783383484078293`*^9, 3.778345804774413*^9, {3.778497851795465*^9, 
   3.778497916040318*^9}, {3.778497970293619*^9, 3.778498027503139*^9}, {
   3.778498058494444*^9, 3.778498090760624*^9}, {3.778498644265109*^9, 
   3.7784986770592947`*^9}, {3.778498742724522*^9, 3.778498768714951*^9}, 
   3.7784988588893633`*^9, 3.7784988920315742`*^9, 3.7784989345984573`*^9, {
   3.778499045928771*^9, 3.778499188506567*^9}, {3.7784992481887913`*^9, 
   3.778499261357089*^9}, {3.778499428043387*^9, 3.778499487280715*^9}, {
   3.7786940454836197`*^9, 3.77869414938722*^9}, {3.778694183809978*^9, 
   3.778694193021318*^9}, 3.7786944677779417`*^9, {3.779292425188076*^9, 
   3.7792924254286346`*^9}, {3.7792925268077927`*^9, 3.779292547689686*^9}, {
   3.780159843260112*^9, 3.780159915047698*^9}, {3.780318479997546*^9, 
   3.780318481332951*^9}, {3.780318554749935*^9, 3.780318572260827*^9}, {
   3.7819931246379137`*^9, 3.781993139848781*^9}, {3.781993177701992*^9, 
   3.781993198245522*^9}, {3.7819932285887327`*^9, 3.781993233174026*^9}, {
   3.784658302196392*^9, 3.784658303524158*^9}, {3.7926771154418993`*^9, 
   3.792677115978714*^9}, {3.792677164967828*^9, 3.792677183045974*^9}, {
   3.792677221644972*^9, 3.7926774737608852`*^9}, {3.792677665896339*^9, 
   3.792677691482223*^9}}],

Cell[CellGroupData[{

Cell[BoxData[{
 RowBox[{"Show", "[", 
  RowBox[{
   RowBox[{"dynPlotEM", "[", 
    RowBox[{"file2", ",", "20"}], "]"}], ",", 
   RowBox[{"ImageSize", "\[Rule]", 
    RowBox[{"{", 
     RowBox[{"Automatic", ",", "300"}], "}"}]}], ",", 
   RowBox[{"Frame", "\[Rule]", "True"}], ",", 
   RowBox[{"FrameTicksStyle", "\[Rule]", 
    RowBox[{"Directive", "[", 
     RowBox[{"Black", ",", "Bold", ",", "14"}], "]"}]}], ",", 
   RowBox[{"FrameTicks", "\[Rule]", 
    RowBox[{"{", 
     RowBox[{
      RowBox[{"{", 
       RowBox[{"True", ",", "False"}], "}"}], ",", 
      RowBox[{"{", 
       RowBox[{"True", ",", "False"}], "}"}]}], "}"}]}], ",", 
   RowBox[{"Background", "\[Rule]", "White"}]}], "]"}], "\[IndentingNewLine]", 
 RowBox[{
  RowBox[{"Export", "[", 
   RowBox[{
    RowBox[{
     RowBox[{"NotebookDirectory", "[", "]"}], "<>", 
     "\"\<Plots/EmDyn.pdf\>\""}], ",", "%"}], "]"}], ";"}]}], "Input",
 CellChangeTimes->{{3.778694151706807*^9, 3.778694172726877*^9}, 
   3.7786942224297028`*^9, {3.7786945849348507`*^9, 3.7786946154887114`*^9}, {
   3.778694645597417*^9, 3.778694669687554*^9}, {3.7787750881682243`*^9, 
   3.7787750944207582`*^9}, {3.778775488723892*^9, 3.7787755250596037`*^9}, {
   3.779292276347806*^9, 3.7792923436630087`*^9}, {3.779292383089336*^9, 
   3.7792924101131773`*^9}, 3.779292450886922*^9, {3.779292561029875*^9, 
   3.779292561570537*^9}, {3.779374717728128*^9, 3.779374754536992*^9}, {
   3.7793747994984903`*^9, 3.7793748096127167`*^9}, {3.779374916746126*^9, 
   3.7793749214938726`*^9}, {3.7801598565086823`*^9, 3.7801598594720497`*^9}, 
   3.780159900391016*^9, {3.780318462200131*^9, 3.780318541401577*^9}, {
   3.780318894561327*^9, 3.780318935857624*^9}, 3.784658306604162*^9, {
   3.792677128305581*^9, 3.79267715472674*^9}, {3.792677198054668*^9, 
   3.792677211791486*^9}, 3.792677281397006*^9, {3.7926773605357027`*^9, 
   3.792677366448289*^9}, {3.792677670536139*^9, 3.792677679123214*^9}}],

Cell[BoxData[
 GraphicsBox[{{{{}, {}, 
     TagBox[
      {RGBColor[0, 
        NCache[
         Rational[2, 3], 0.6666666666666666], 0], AbsoluteThickness[1.6], 
       Opacity[0.2], LineBox[CompressedData["
1:eJwV0Hs01AkUB/CRIYepTW3Wc4z5OdGQHlt7Srg3kqI6EbU7ejAYVmK1ZjdM
eSwrq4RUE8mK2qHosQxKKpQesick5fdoTdZR2YjJkNjf/nHPPZ9/vvdhI4nx
C5vF4XC2sPV/Lzos0V8emuW257eW6ZkZBlo6BZt3Cr4Hl3Gxspb1zP3GXwSC
eIjYEe8Xw7rozjFrPUEmROzZqqSnGYhyle0ftz4Doo5d4lufGej8FJE/bF0O
3U62PQmfGJjd22c3ZF0PCqFo7cePDJQ8Ko59a/0QlN4xF/4dYqDqSmZvlNNL
cObwAyUvGQiHp2feHVBDRabiqsMDBqL7F6urqwZBUbvKT6xiwNAmzY5ZPQyG
770o41IGsuc9FpUEjUKO0bSQn8uApNf/tm7bRxAcdzukOsRA7L00SYzdJMiT
vLSqSAau/cDbbrrpMyRwJX8bfsfuk7jvzbKdHKxTXhS/92QgtXjKd+ydDs46
LitftJIBTucrbEjQxYpZlYMtQgYWxUkP+ov0UDuwMEj7BQOvNad3GN3Sx/w4
z2fyaRq8+yMP5cUaoDas0LfgLQ1bX+c48PmGaN43WWvzgoY3zZLkB5VGWHVy
GzneSoOTcbeVx945aBBz1jOqhgZD0ASTo3PRwLHO36mMBq8h8bgwYB4eSUnr
y8uloacpVEfsaIym+y3dJUk01Bxp2SPQGKM8qyRWHk2DVE/2qr19PuaPWbxw
20VDyIHEGl7BAmxo+lDh7UPD0nCH9s3BX2Jq9970Rmca/prvaCRbsxD91mRL
X9nTcLMqtdBR1wT9fh8J3WhKQ6KOaFsbZYJTM2KHEH12PzJhY3T1V5gdN2Q+
OEZB/0Wb/GK5KR4dPxl97TUF+fZm3PoAM+QJ+8kVnRTkFEhbgwXmqHTt7xhr
okCcv7udN2COlzcFruX/SYF2/YWJ4kYLVKXam80+T4G63/1gU4YlKtwmdzvm
UXDedbnFk2ArPNfa4GOSQkFlusw4fAkfQyMNk5xjKcgICPHR1fBRK88uvRdM
wSqypDzjiTW63/5aYOlLgWJxYeUTHwHyL+V6KtdRkHTnmMKnXoAuRNBaveUU
bLEIuPDI1ga5l5e6twkoWBfdGmicaYPKxOG3zcYUFFtKbNs0NtimKk85oUOB
bfMfp7YGCpGuTnPK/UBCzpImUUejECODZD2jahKko9ynD0UE9jQVxa/qIkFy
7YMg8ziBZRF+6uJ7JESlbp/yziXQv9CNs5e1bHv1c94JAk85uVjzWR/RyLJz
ThGI9/eFnG0hoWrNxKfTRQTO/ecc90wzCRN3Z7ovXiJwpZe0Iu8uO7+Dd6yl
lUDJUW5axi0SCkr3R/z6kM3b5KHewLo0rt1j42MCb/SdXK/PWmWSM/m4ncD1
2p/mpDeQQIoXRHQ+I3ADKapLvUmCndrMo09NoGIgMvZwPQnLqhP4Zf0EJl8f
HnFl7ZzeOxE2QKDB6ay4z3UkbLYrujr4hkDpFCdZzvrAPgF/ZIRA79B3VxJq
SZC7pExcHyXQ3t5qnTPr9Dl9XXEaAg+XhXRNqEhQXCnN0moJnF64Qiee9flk
bviNSQLpFTcKVrO+5BvmLp9i/7fz22+0NSRUC+9buU2zeQpeVy3rxtFFEzMz
7D0Gz3/8mfV/dhxYfw==
        "]]},
      Annotation[#, "Charting`Private`Tag$40861#1"]& ]}, {}, {}}, {{{}, {}, 
     TagBox[
      {RGBColor[0, 
        NCache[
         Rational[2, 3], 0.6666666666666666], 0], AbsoluteThickness[1.6], 
       Opacity[0.2], LineBox[CompressedData["
1:eJwVzns0lAkYBnAi67hUEuXSzDc+J7muzqmzdPG+pbNdTB2J6qhcxr3GNbYa
WlIMUc3u6iaSZJy2XKqhtK1VLApT0eobc/naUBFyacpQZr/94z3v+Z3nj+fh
8OL9Iubo6OhsY+7/X/wzz2BFeJ5X0KnmWa2WhuZugrubiIGQpjbxPcbaloYT
BHEUrrQ6cuMZFzeeZs8lciH7x54zqlka+OtSYr+wL0H+g/KJh99o6J6JLhhj
34BbwnynozM0fCd/4zDCroernuz5Hz/TUPq0JPED+wl4mS/iSkdoqKrOlfPd
eoH1QdBwV0ZDFLy4NJzUB6KQmuURLTTEDTj2SaoGIY4iezrv0GDEOelAe4xB
Ubdpf1kRDWcWtDuVhkxCYONz+8lsGnhy/7/0Oj7DqMfKdSviaEj8+yQv3mEa
OvS6KgT+NNxOMNm5ZMs3uDOy2IJYw+xJPTjkvlsHrwQd6zdk0ZBZ8nXHp2Fd
bB4dveejS4NO92t8KNBD6a3qmII+FSxLjjzi7zQXN6/fU3j2kQr61Rd2Gf9p
gMvu7zdnX1XB1oEDx35NNMRkHl84R6CC7f0iZxbLCO0EfKN7fioYauJltFUa
47X9vqdiXFTgZtaz1DvYFOcRAisbXRUYgTpUMTkPxWv6LCxfKWHTSOAXu4AF
eJVXZDpQoQTqcbhuoIsZBj6zKpk5rITanOYgQm2G885typ/eooTIuSmvpdKF
uLZ9+EKnpRLCklJrTQrN0c0maPHHAQV8H+Us5YYuQknT+Eu7WgU8W+hinOJp
gUlt6L4vXQF/VGVedtGzxAKO/vU8rgJSdZ18O5SWeN+8iv1lkQKMFILNcZLF
KGZVHjdXyWFAzCkoSVuC4YI6t6bf5VCw3Eq/PsAKb7m2v3U5JAdRYWRrKGGN
qzOKzE6CHAIL9ktN3lnj82FHczSVw9TGck1Jgw0aZLbP3/6qF/oGNhx5LLTF
TO5o2+3yXri2boVNZ+hSFFtn1tEJvVCZlWIW5cpCX0lCeyH2gjAgzEdPzcKp
uhLjqIW9sEpRekPYyUZ/kXFP5b8yuOh4ubLTh8CaHsKttFYG6Y2nL/rUE+h+
LrpOJJTBNpuA8qf2HGz5Ic/Vbp8M1se17jXL5aD9KkMP7ioZlNjy7DvUHMyv
/mRhaSoD+6aK89v32mHjbE1i8CAFItfHTl0NdrhLh/C3bqMgclL/xRMnEkdd
PeKmying3Z4gcs+SGGQb9kwtpICfufPr1l9ITDpS1XWIccpOySuT30h0jzHS
jGdTkKNOOSM6T+KB4PdVo1kUVHlqZi4UM/nsUMPgCQo0j7Q94pskirXHYt+m
M/1dJqebW0nc+i5pTHOYgsKy2OjsJyR+Ujn5pjEuS5Z6b24nMYRzvmv2Jwrq
LEXT7VISvZQC0GesCDSP7v6HxHCRc/2CZAoc+qy83/SROK0qcnRPoMBdImBd
HyAxp9L5riSegtVZck3EOxLfciDYkzHXobhmcIjENr/3LO84CpIOEqzxcRIz
Vk6s2cOnIG3tcc2dSSYX+cuUBynIMn3zMllNIg/tL4Uxvlhdljc1RaLfmDY9
/gAF1zL0ox5Mk2hoa1ChjqHg5o6IDWlfSXw5HjuWylhi17LUa5bZK1y5bw7j
hsllGq2WRP7ErqGcaAr+A6ZQVBc=
        "]]},
      Annotation[#, "Charting`Private`Tag$40899#1"]& ]}, {}, {}}, {{{}, {}, 
     TagBox[
      {RGBColor[0, 
        NCache[
         Rational[2, 3], 0.6666666666666666], 0], AbsoluteThickness[1.6], 
       Opacity[0.2], LineBox[CompressedData["
1:eJwVzntUjAkYBvBpu9iTKQ3pgppv5otIKS3HZZf31cW2xNFNq4impkIXdYyT
yqJFtTYbki6SGtoupyRpKYVEU6ZxiXT0XWwX0QWVUrrMfvvHc57z++t5RJII
d+l3PB5vC5f/O/s3ic7ywNPr/f6on1arWahvIVy9ib2wszyk4B/O6se1vxPE
YVBuKHOP4Jx9P1moTSRB+fklhcw0C6HrZGFfhRmgRdXvqplioWUiJPWzsBDK
hi51x0ywMKO9w3JAeAcmcxsjRkdZyG3KiewTNsJHp6awTwMslF5Pag9d9gaI
C/oS6RsWguF5Rn9UJ3ycXpS1XMFCePeSzorSD2Ck/uAZUMmCruiEJbv6M4g/
4ZSZnIUzBk+scvcMg32YaaT1WRYk7Z73NJWjoEhuUj06wkLkoxOSCMtvoKCf
+j7ax8KNA3wPk1+mII2nZ2e0g/sTu7/XzpuHm+CC3xdnFuJzJt2+9GvgqXL9
0+IVLPBa3uLdGE0k5q71rBCzsOhgULSnlTZurDF59WoWC10jF7fPrNFB1eTE
O6dpBjZ17ztyLvJ7NIwR5Dn3MbC1K2Wpubku1qvXXCtqY6D3oeSYomQmdgUU
PfBpYGCZoNXMcbceVh2t7btcwYAujPhTw/oYnuDUby1n4OcBn69iLwNss6l7
vy2Fgba6QA0fawEqvCtFbUcYuJVY70eMCLDVw7AmP5SBIG3ZW5VqNl515d3S
82EgICr2Fj9zDvZPSlRVLgzYBi9VufobYpvxxjzFKgaezraeKVszFwMX3yYi
FzJQXRqfZa1phEqZV8AuQwZiNay2KWkjLNN0WvlOg/tHxbiEVxjjS/+EkGef
aOjOF6XmxJngR+HCsQmGhtTFplp3vExxj37H/sdKGlIygxr8iXm4VbRD43k1
DT6pu1T8nnmoo2iMX1tMw5jTtfGc2vnY9HrKyjmDhs5uh+i6hAXYeyxBnpxI
Q9665fOb/c2Q5+ZofvgQDSUnZYJgG3O8lPerXa6UhgSvgM2aI+bYFZdib+lF
w0oqtzChWYjlpYMyd0ca0pdklTRvJrCXyPrutj0NR+8np2++Q+C747zCeoKG
LfO9rjVZiHCj3aoO21k0bAhv8BUkidDBNprfMk1BzgKJhXJEhFU3TdOEAxRY
PPw7bauvGF0Ch+g8ioIUmzqrF7VibMvvcY9XUhA0rPW80YrExXuNffWqKZDc
GCKS/iLRhK/NKosoCI33mNx0lsSCm5WSE5xlHhWv+edJFPuKen7knDgiO5OS
RuI8uWioqJCC0jXjExezSbR/32yQVEDB+AN1a34xiYlPWw4453P7L/jJ9Q0k
jm5Pqq7NpSBTHhZyqpHEFXe9tx/iLD+ocnR5QuLtPmbQhnOlUcq3JyoSW/OM
l2ZfoYDymRPS8orEcw72+bE5FFh2mjp2dJIY9Uz33upsCuwqYsyvdpP4xkAq
/XyJgrUn28elPSSW86L5BZxdLbPLPvSSyH/fsNOYc9R+wnxwkES//Fk6o5kU
xP10fLx8mMTwH2zLSzif1Ot4eXCExFOSGbulnNOvy0+PjZFoceXfqpcZFOQd
0wqu+kaia3Hn3j85F7tJHeImSWxyu2zqxLlC/Nhs/TSJQ2cFTRPpFNQOLxpX
q0k02rcu9ibn/wCaRV3q
        "]]},
      Annotation[#, "Charting`Private`Tag$40937#1"]& ]}, {}, {}}, {{{}, {}, 
     TagBox[
      {RGBColor[0, 
        NCache[
         Rational[2, 3], 0.6666666666666666], 0], AbsoluteThickness[1.6], 
       Opacity[0.2], LineBox[CompressedData["
1:eJwVzntUjAkYBvBJxZ5KZmq3FTXNzNcW0wWLPbGr91WLNolurCRmoolSG41N
yhKVcUkyKTGblIitJkZ7sqTNUHSxinT0XZxqjq2VjUw1XffbP57znN9fzyOU
xgXunMbhcNax+b9Vh6TTF+046Rl+Qjs5NcWAtk3gt0mwC4Z0kuu/s556XHNU
IDgAWm5OYBxrVe1pB1OBAm4137tOTzIQs0K+Z9jhArh38MLuTzDQNhalHHAo
BaePz+ikMQZmdHY59ztUw7Scs8FDQwwUPi2I/8fhCdSVN3P+7WegvELRGeP+
GnwaVRkRrxmQwfML7/Z2g1iuPeLWwECsbn63prwXkssSXMKqGDATHnNmPAZg
ToWDwqqIgUxuo7hw+yCIraJ4dmcZkHYGPzBuGoLIYJltRQoD8Y+OSeOcR2FH
Gey6tpuByp8sgmb/MAFak5zsgR/ZPwej+xZu4mB47d9xj1YxkFowHvDpnRFe
zj4z3LuYAU7bG7yXZIyWvxVFxYsYcEqITAwWm+K9FUvU6bMY6NHnbjS/Px25
qv6o3gkafHW7U7LjP8PQifjqzj4a/HuyXPh8M3Q/nq1Y1EFD30Pp4YYyc/Sf
56FofUyDO6/d3nvbTHQNuOhjqqHBDPQSctASTRK3c1Ov0LCmP3RYFMJFs351
SPYZGjrqdhiFuvJQiTlC0xQa7hzXhgv0PEyKV1c/iKYh0lT+pqXFCtU8l8FZ
m2mI2HvwjkW+NW7w3f+iZA0NC2QuLX6Sz5FzKHNQ9Q0Nz6xczeXLvkC/A0b1
ro40/FGeetHV2Aaz+y7ZcaxpOGgk3tBE2SC9zqkzhsP+I5N8YjVfoiMGRS9/
T4GuRKgsSJ6N4SP71vtSFCjn2ZpUh9ji+/kpd/RPKcjKj6yXCOZg7MDWwK5q
CkKVW1ss3s7BG8rEdLdSCka+v2ooqJmLWs95q2xyKejWeSXWZdjhqJGVyDOd
gisrFs1tlthjQsXNpaYJFJSlyXkyNz7ubi32M4ugICMkYq2xno+n0vxs9gRS
sJQsLM1odsBLm/fZxSMFefMvljWvFeDdwihe5QIKfqk9nbe2WoCulsXvztlT
sG5uyNWnjkLMtL1t8dKcgpWx9Vt4CiH2jARMrh8jocBO6tikF+KvwVldcb0k
OD68dt5/iwjD9JxjDR0kZLnViVtrRPhX97aVKQ0kRA6aPH8iJnD1h6/fd1SR
IK38KFCcIXCoFNdHl5AQkxo07nuWQH5YyAwRa3mQ5pXFOQKbdNzajqskHNfL
M7POEzh+IHnxatblywxjuSoCY1K+EgmLSTD8OdVecpPA8PL7/FeF7H6rxWlt
PYGaqnGlt4qE/KI9UelPCFQreyWjl0goSmjx9mkksMcuZUEl6yqbrNHGFgL3
O+U18VmTodZRbS8JVA6rLEfzSXDutvXu6iZwSdjbSnUeCQs1SfxiHYFcD0+F
jPXytE7DzrcEWlz/VsJn7eesUvf2EfjGU2x9KpeEvdEC/ocPBC4Xth+SnSch
+bsjhluDBEb+LNnCZ502s+tFgp7Ako3nPF7mkJBXUXRyZITA9ht9n7xYXzls
Irs7SuA0e+4Lg5KEmwE7vZLHCayxIm+rWWtEj+09Jwm8fMJfKWNdM+hkmJoi
0O+oTM5n/R9oilOo
        "]]},
      Annotation[#, "Charting`Private`Tag$40975#1"]& ]}, {}, {}}, {{{}, {}, 
     TagBox[
      {RGBColor[0, 
        NCache[
         Rational[2, 3], 0.6666666666666666], 0], AbsoluteThickness[1.6], 
       Opacity[0.2], LineBox[CompressedData["
1:eJwVz3s0lHkYB3DS7YhKF1sJM/O2kdRGJWw8T9HNYLdks9rCJFQu0YyVS1nr
ukUW3cjOYkk6dJtcuiDZlJiEVcvvfV+HrM3thGYySbPv/vGc53zO+Z7zfR6+
KGTP4WkaGhou3Py/c0+JZlr4nrE/+Ev9Z7Wahfo2nvM+3hE43uRRXMFZ/aT6
Zx7vJGREHd8Twjm3NtV4Bi8FSoZMi5nPLATaSYI+GF+G9hbZ9w+nWGibDMh6
Z3wNxM6j7ZGTLMzq6jEZNq6C7daPVimVLOQ1SkMHjZ9BceW/tiPDLJTdSOkK
XNsJtUFo6dXJgj+8vDwU1gunWi1G+U9ZCO5b1SsrewuJX49nO5azoM2PN2Gt
38GIQ8Wi/nwW0uY/N8vzHodW6/VuHeksiLr21mg1KcHj9bnZDjEshP4ZLwox
+QiBg1EHtI+ycOu4jtuSXVOg4zIsWebB3RN1bGDdPg3sINrlBY4sxEk/7X4/
pInBvwelnrBkQaOtGx9EamHtgHfRZR4LK8V+EXvNZuDRvzPmbtBl4Y3i4ndz
Hs7EZPnTFwsmGXDqOxqTETobTT0XKX36GXB9k77ayEgbBwoCNKe1MzDwWBT7
tHQOKlP3UX2PGFir12Ho4KWLiceacyzLGNAGhQ8Zn4vKRqfguhwGdgx7fhC4
z0fvB44NFUkMvK7z1fQ010OmRrxedYKBu8n1B3kKPYzcNrgtxocBvxmSbrl8
Acrfqlu8XBg4FBZ1Vyd7IVpFuOsn2DLwlf9qubPPIqzvn8pQmjDwYoH5HInN
YuwsjNtUs5CB+2VxOeZa+vjD4KSwSYOBKE2zb5tofUx2FeWaDdGgTSJ3Bsu+
QNeQlncvXtHQV8TPkkYvwdl3e755UE9DlunS6VXuSzE8vOTe6A0a0rP9Gnx4
y9BPfScm5AoNnlkH5Dr9y9C3cPErqxQaJhwLVdJqA7SfdWvEXkxDb9/WiLqk
5Sgiv32Z6U1Dvp2FQbOPIdr+GO7LF9JQmiDR819jhGfLfKumrGhIcj8k1FIY
4Upfix4BRcNGknctqdkYveMct5zUpeHSqpzSZiEPzTMqcwUqAqdrUy8Jq3ho
2hmwXNlDwMXAvbBxBR+DZWmNus0EtgQ37NdL4WORJMrgVCUB6XLRiiYFH7tH
S9bPyyew4vHVC677Bag84tozeZZA+po6s9ZqAWbPSsy0jCDgNz795TMzCqeF
2fTG+hAQ3RrjpZyj8CbPw9zCmUBgnNsnp18pTDO2rXgpJCBxk73SyaTQuTwa
wjgnKyRp6Rco7EZq5x0nAmU2qsmLuRRWdo/ZbNxFQPVI3VF0ncKRqXip9Xau
v1Untb6BwhaHe6F2SCC7ICgg8RmFJYVRxTQQKBDLHXY+p3CDMJvEcC7XT//4
XM7llSObq+0JEM+FAW1/URj+zxhtb0fApHepQ08vhZs7XfLAlsA6WaTRH30U
7p3sKGVtCNgmdKkO93P/ld+vOM3Z2ST35tsBCq+kXnxcY00g7BjPaHSUQgE5
fx82EYje/JPq9jiFjt0Tt1krAgm6Pe1iBYXvi8uvnuZ86UbBmYkJCgMNt6bU
bCSQHzvd/95HCscy54V7cb6++/DW6E8Uxvpu8lZvICATPDG0/8zlxVU7pJyr
x1eq1GoKja6dNwfO/wG2VV7f
        "]]},
      Annotation[#, "Charting`Private`Tag$41013#1"]& ]}, {}, {}}, {{{}, {}, 
     TagBox[
      {RGBColor[0, 
        NCache[
         Rational[2, 3], 0.6666666666666666], 0], AbsoluteThickness[1.6], 
       Opacity[0.2], LineBox[CompressedData["
1:eJwVzns01AkUB3DyWMdMW3ogNH4zP9tkqKT2bLXl3qXOWtT2oppSGXlUHnFM
SSorj6xoKiuvIfQwdSjO9FJJIs9mT5Rsfo/WpDaxPRghmf3tH/fc8/njfu9X
KItcHzTJwMBgNTf/b+URmenCXelu23+vn9DrWajvIHw2Ebvhxv3Qspuc9Y9q
jhHEQcAD19ZHclbWZtibEGlgECpRMRMshK2Qh3+2zwX13Cb/e19Z6PgSmvXB
XgWJI6reuC8sfNPdIx6wvw0pG8cjh4dZKG4pinpn3wzmEekR7wdYqLia1h02
/wUwl0Z2Bb1gIQSe5PZHa6HL5Pm5hU0sRPQ6atUVb0Ejz/QPvMGCuTBJzC75
AG5unWaCUhYyp7ZKincOgotQfcT5FAuy7o33jdqGYa0H0g2HWYhqSJJFisfg
ReKi3Q17WKjcx99g/ctXsMlzX2a5hetzaG+fyyYD7GyLkg2tYiGxaHzdUL8h
doY9ShYtZsGg4yXejTPCIb8Ud7WIhTkxwbEbJSaYue1k5bMpLLzSnfXj3TNF
qXpFxcoJBrx69xw+HWWGrj5dPqveMbDmlcJJIDDHV4PD8y53MdD3UJbQVM7D
FLtKB2kjA/MtOmd77JiMrxtfCgrVDJiDLoAa/BZNk+6+cypl4OcB6WeR71Sc
Kl1W9quCga66XYZSZwvcefBBbudhBq4fr99O6Cxw/Q6/vvNhDASbyF9qNNNw
aFV9Kk/KQGD0oev8vOkYa7zF45YnAwtCnDQ+ATPQ+V+rqoYfGPhzmjNPvnQm
JhiZ3wr/joE7FYn5zkaW6FZeeHTLDAYOGUrWttGWWOjkWPu3IdePivOMUFuh
wUOrza3vaei9KMwqirdGWZqr9zBDQ9bcWca3fWehzcwpZrVtNCjyghsDCBts
+WT+uvkODdIsfw3/jQ1GB+Ml1ys0jKy8MFpUY4t2i8/sW55Lg7bXPbYu1Q4L
rP14ScdpKFmx0PZxwGz8R2ubErGfhvJkuUXIPAHGnxHn/RFEQ6pvoLeRToDR
re1ZNr40fE8Vq1If22M/XaBa6UFDjmN++WNvAo1jbvFUrjQcrc3I8b5NYM/e
09vUBA2rbX0vtDgIcbvN00WCKTT8FNG41SJNiBFlPZNqJygospM5tOmEeG3c
ypA3QIHDw0vZa7aK0GtSfsMJigLFvDpJe40I60wOlO9poyB40PhJs4REr6L+
T4PVFMgqPxFpJ0n84Cm+X3mZgrDEDeNep0jcbGr0427O8g3q5/wzJM71zr5J
cD6uk2cqskmsDtRWnVRRULF09MtZJYlVSquq8DIKRh/oOy9eIVGifN3ueJH7
387PqG8kcTl/WmFJMQV5peGhKc0kMgu6XaScS2M0Hp6tJF4+t7XegvMNS8VY
q4bEfbLEgYRzFFDS6aEdz0h8uijEc0cRBWLtLI8eLYnW+08QdkoKXNRxgvO9
JHadaq7pKKBgWXL3aNAbEgvoe/7pnH3Eymtv+0ic+NqqHMunIHovIfj4kUT+
giNz/sqjIH75b6NVg1xeTkyLgnPy5J6nMTruXiSK9OScc7U0fWSExKaskuqb
uRSUJBiHVI+R2BIrD4jkfGVdkHv8OJe/X28m5qwWPZrtNkFiZgZWMjkU1AzO
GdXrSayoXiLN5vwfF1VZqw==
        "]]},
      Annotation[#, "Charting`Private`Tag$41051#1"]& ]}, {}, {}}, {{{}, {}, 
     TagBox[
      {RGBColor[0, 
        NCache[
         Rational[2, 3], 0.6666666666666666], 0], AbsoluteThickness[1.6], 
       Opacity[0.2], LineBox[CompressedData["
1:eJwV0HtUjAkYBvAhla2xFEXKzDRfp5KytOssu+l9ZS8usUibHTaarkuUTkOm
jBTdVKZ2lpQkk5R0wTQpqyWtKWqsIqnvYiWOCBnTRZfZb/94z3N+fz3Pee3F
EZuCJ3M4nHXs/Z/5MrHJ4qBjnv5pjRMGAwON7QJvP8Fv0OG9raSGteFOfaJA
cABmVco2RbDOv5nBNxakQvSpwBJ6goHw5ZLdQ/xTEPmwUnRjnIH20TDFe34p
nFFsfyIdZcC0+5lTP78WEu5kwuAgA4V3C/a+5jfD4JqaK2/7GaioTO0OX9gF
3i0R4eIuBkLhwak3UT2w4YU2cUETA3t65/eoKl5BVdvhfb+oGTCzP+LELH0P
Z1N4adOVDGTOuOdSuEMH6QdG022yGBB3b/7LqGUQZIciPCsOMrD37yPiCKdP
8IEZKCvdycDlSK7PnNXj4GXaJxrawu6J3dW3yI+DsqBO9/bvGUgoGNv48c0k
FPIuSDlfMcBpf4p/So1Q+siLzBYy4BgdErPZxRjfelR+UE9n4Ln+5M/mN0xw
atWZIy4TNKzp3Xkwe+9UlPa/U7m/pmH9c/kCHs8MBZo6XWEnDX23xfFN5eYo
piZi/DU0LLTomLdy+zT0d2tKuKqiwQz0AaTuc9y3+G7dZiUNP/aLhoS+M/Bi
2g+ns+Q0dDYETRK5WqDYfUPlEhkN1SmN/gK9BbqG54YSu2kIMZY81WotcaKg
S18loiEwKraamzsT45Ize5NW0/BF6AKtd8AsNGtMir+1lIb7lq7mkmVWOOZc
S5x1pOF6RUKeq5E1RpvIAxutaIid5LKhhbLGHAeZndyI3UdKV+1RzcZL/0Sl
NwxQ0FtsryiIm4PaFarsr/+lQOFsM6XW1wYjv0xWbLlPgTw3RBMgmIuOpuPF
dfUUiBS/arkv52LXrZch8RUUDH93fqSg3haLmn2Ug6cp6On1imlItkNrpUF9
MZ2Cc8sX27YGzEOPGr8hy1gKyo9KLELdeDirJFlcs5OCZN/AtUZ6HjaYBHfW
iyhYQhaWJrfy0Tv1nduh1RTkzM8rb10rwMFC44Uxyyg4dDMjZ22tAEPSi164
OVOwztb3/F0He8zxKru2ajYFK/Zotlqk2uO2/Z6SHFMKCuzEDi16e/SI1zOl
gyQ43L5wYv1WIaaEcde/fUGC3K3Bpa1eiDLnvM8Uj0kI0U150OxC4MP+RVs5
GhLElz8IUo8T2HYltyWvhoTwBJ+xNVkEplk9+daPtcRH9Zj7O4H1cZmXLFmn
6CWZ8hMEpqT4Z6eqSahYNjJ6Mp/A4eeKiP3VJIzcMnQUlxHYOBoU6XOV7W/j
ZjRqCHQwMMe4lSTkKneHJTUTmDTDyqWpggRltHblqnsEcjMamhNZq63ln+5p
CfTSJU0bLSeBFM0Ma39E4JZidfGrSyQ49disfNZDIGfpdb7mIgmLVFJeUS+B
0bZxjxJYf3O0eyT4JYEf56jTPVl7O+VXveojsCPjD0N1KQlRuwS8gQEC3bOM
hopKSIjzODxyRUegcH/mtR2sj0579jBaT6BCmx1rxzqnUnlseJhA1bipieIC
Cefip4TWfSIQX8e0/sS6bGOwV9wYgSb7Ak+Ys1YJ78zznGD/UaLZoSkmoV7n
OGIwEDj5+HnXRNb/AUsNZro=
        "]]},
      Annotation[#, "Charting`Private`Tag$41089#1"]& ]}, {}, {}}, {{{}, {}, 
     TagBox[
      {RGBColor[0, 
        NCache[
         Rational[2, 3], 0.6666666666666666], 0], AbsoluteThickness[1.6], 
       Opacity[0.2], LineBox[CompressedData["
1:eJwVzntUjAkYBvChyaXLEkmpppn5WqNRpF17XOJ9ye6m4tCUiKLRbSulzoxj
K7SJSsog6bKdttpYJwYZEZp1mU0XRbKkvktnao6VCs1Ourff/vGc5/z+eh6B
NM43bDqHw9nC5v8uPiqdsSI0a33wKc3k1BQDmja+TwD/J9jTGvHHHdZTderj
fP7PMHDrqm8c6+KH2Q7G/EwInGV7hZ5kIGad/MAXhwLwE2QE1U4w0DYWmfvJ
4QpMb7rQkzjGwMxOrajfoQbEVWbRQ0MMlDaWxH9waADn+rf+H/sZUF7P7IxZ
1gHussim0A4GIqC1oC+hG9zTAj4ur2cgVufUrVK+hz1ORxr2VjNgIkgTMas+
QWOYOy4sZyBnbpO4dJ8eovJzwgVnGZB2+v1p9GwIfGcaRaqOMBD/V5o0TjQK
HVUcdWUUAzcPmkmsN0/AaI6kf3An+ycputc1gIPf5jKo+Z6B1JLx7f/2TcNx
cB3q/oYBTlsXPkg0wpQ0zZwwIQOLZeGH/cTGiC9SD8bPYaDHcHGHae0M9FuL
moYJGrx0UUfOxc/CAetSX2UvDVt7FEt5PBPc6h2v07+hofeJNKX+mim2Nx7j
H6+jYZnFa3uPveY4vF2YVXKLBhMwhJD6r9C53C2WW0bDj/2BX4T+c/FhapnX
lxwa2h+HTgt0tsDFkzbyzck03M7QBPMNFrhDstFKG0VDuLG8q6VlHlo/OXdo
9k4a9ick3TYrnI+yojUeh36gYXnE0hafEEv8Z1CyGVfS8Hyes6l89QKUucXc
LRDScF+ZWuRsZIViz27tdxY0JE0Tb3tGWSEnr844dJICEzLRM1a1EGNvEtyB
DxToLglyS5KtMWrtgqX3OijIXWLDrfG3QVopemFVT4GiMPxpCH8RDipMm1XV
FATmBrWYvVuEYq2bkbKCguFNFSMlalvkbhj/etV5Crp1Gw8/TrdDy/uHfaen
UlC2boVtc4g9ntJKG4LiKLh2Qm4R4cLDIXx/YTiIgnT//d5GBh6KdxX/2u9D
wUqy9Ep6swPKJqPdZWsoyHcqutbszcdtC1ytVjtRcOxhdr53DR/7FLVNZ6wo
2GLrX9HoKEDOyVdS5FKwIfbpbotMAVpuu7NimZ6EEjup4zODAOu8J8yVXSQ4
Prmct3W3EOcGVBZFPSdB4fJY/FItxHbPoYljahLC9dzWBjGBd9P3KURXSZDe
HORnniGQd9zO2LSIhJhUybjXWQIH7D/9pi4kQS5RvTE7T6DbjR73BNYZBnmO
Io/ABxdd5W8LSFCuHhm7WExgX5Lvu8v5JIw8mnp9qZJAbVd166Y8dv+lWbbm
KYGWwRr10bMkFJYfiDzZQGDV84pgN9blshYPzyYCE3mXJ3UKEqqtFKNNLQRu
cp0NW1iTgfMj2/5m91y8HtmeIUHUbeOh7SZwT/udprunSXBVJfJ+1xG4ZPTc
gRjWa050joS9I3A0OnsOn7WPqPjG+14CZXZdkvQsEhKi+bzPnwm8WjNG+Z8i
Idn9l5EqPYHq0Bcps1mfMNe+khkI9LLRELWZJORfL88aHibwaNKsKEfWZSnc
iHujBKYs3GXenkFC5fawjcnjBFYX1N/IYq0S1tmvn2T/j+zwA9Zq/eKRqSkC
g124w4PpJPwHHuZVuA==
        "]]},
      Annotation[#, "Charting`Private`Tag$41127#1"]& ]}, {}, {}}, {{{}, {}, 
     TagBox[
      {RGBColor[0, 
        NCache[
         Rational[2, 3], 0.6666666666666666], 0], AbsoluteThickness[1.6], 
       Opacity[0.2], LineBox[CompressedData["
1:eJwVznk4lAkcB3BW1BrKsSlh5p15PeRI12bp+v1KlyO7Eu2ODldDkvCYXZGu
dTQJU2aVytoo8hDVTlNs0aIkNcoIm/cQqU21HZZyNfvuH9/n+3z++n6Fobs3
bP9CR0dnPZf/u2BfqMH88MzlW480ftZqWWjUED6biB2gehxw4Rpn7Z3anwli
D8Rqwjfs5lxwK0ugT8hgKY6XMp9ZiF4m3fVRkA8xluY/3JxgQTMWqXgnKIOo
ug9tSWMsTO7utX8jqIaaJJ7d8DALZ+8Vxr0SNMMX9xx8/3nDQmWVrDva5QmI
jrXcDn7CQgQ8yn8d3wezXCfG7O+yENPv0KesfAm91fMP+KtYMBSm2rNu72CK
37ebDYpZyDZpcTwbPAiKiqLnRsdYCO3eWKd3fxhWTdNEFKSwEHc7NXS3/SgE
So5vU0SxcDnWyH+m5wQkTrYuo7/n/iTvHJi3SQdH5Yk5ytUsHCoc9/v3tS4S
BgtE9EIWdDQ9eCNJD03au55GiViwS5AkbnTUx8jCFq1sGgvPhk4E8m4aYL2w
w3hkggGv/qiU43FT0MzQN2d8gAHfZ3InPt8QA7e93R/RxcBAQ+iBuxd5eHRH
bgDRxICLaYeNxzZj9HHdpI5TMmAIQyHU4FTMJhc5mRQzsPaN+KMowATzvM8d
8ZIz0FUfrit2NkWzBK+21ykMXD3cuJUYMkWVa036X9EMSPSlPWq1GeaVZDVK
xAyExSdfNTpljm0x7YuWeTIwN8JJ7RPyFX5Y226zx42BVjNnntR9OsbH+RNi
Owb+qDx02lnPAtPtOzMPTmcgWdfxu/u0BaZuMWz10+P+UUnrYpQzcMChrkf2
nob+EqGicO9MdHFfskL/KQ2K2ZaTqgMsMUm+JsKllQb5KUlTCDELf9sf5JNf
S4NYsUVt9GIWHilt6I2spOHTqvMjhbVWWJH/3OnVGRr6+lcm1mdY49RfMtrK
j9JQtGy+1YMQGxQzsQvJZBoupklNI+bw8Yz1N3M7o2jICAjz1hviY73hYq+3
YhoWUWfLMh4IMJyn9mjwpOGkw+mLD7wJjF2eav3QnYb9t7JOelcTSKVNGBTM
pmG9VcD5e7ZCTO3XD3o4g4YVMU1BpjIhzj59NN1tCg2F1qG294c4b5bPkXyk
wLahNM83SITBPF7hnRcUyOfUO7bVirCmJDZE1kWBZHDSo2ZHEv9+NzFscZeC
0MsfCFkOiTPBg6+5TkH0If9xr2Mk/tq4mMzhLPVXdhrlkpid0uzgzfnwkDRb
nkdicE3FkoZrFFS6j4ydKCDR9Wpm/O8qCkb+1HaUlJMoFqucFUpuv80oq7GJ
xM3XzTWBlyg4VbwrMr2ZxHWeX/LMORcnqD3WtZCoyj2xqrWKApWFfLRFTWJH
2r4bazlTYvNIzWMS07/+qc6tkgL7PkuP3j4SAyV8M6sKCuYpk/jn+klcsOZ8
WGc5BYvTuke2vyDxTNFtVS5nH/uCSy8HSGR0NSFGnON3Evz370mMrxK2TJRR
sHfpwZErgyRaNEsdajinGfe2JwyRqL4VJvuR88mq4sxPn0hcmWzs+/YCBUUH
JkXUjJK4NbD5Sjnncr/tK/eOk7gBBZaRnJWiOzbLP5Pou3raQVvOtYN2I1ot
ialx+QM9pRT8B5pgUxk=
        "]]},
      Annotation[#, "Charting`Private`Tag$41165#1"]& ]}, {}, {}}, {{{}, {}, 
     TagBox[
      {RGBColor[0, 
        NCache[
         Rational[2, 3], 0.6666666666666666], 0], AbsoluteThickness[1.6], 
       Opacity[0.2], LineBox[CompressedData["
1:eJwVz3tUzAkUB/DJlG0zrLCl1zTTL2LEhrzadC9xtI1ahsh4bA09PAptc7at
WPKo6CVtppL0kIYta02RCJnVe8IU0u/RljjacqRm9FL72z/uuefzz/d+r1B2
UBIwgcPheLHz/84+Kpu4cM9Zt11n1GPj4wyotYL1WwV74VK2tOg26/EnlScE
gl8h8uMvkoOssx8m2hoJ4qFI5lFEjzFwYKU85LNtBuxoR+n9LwxoR4LTPtoq
oUGR+jJyhIGv2jocem3LgS5qWqbXM5Bbl3P4X9tasHzjl/yhl4GSG/FtBxa8
hoKjU675v2YgCJ5l9IR1wpjoQczcGgZCu+Z2qkreQ8/s8mCfMgZMhCcdmOUf
wa1m1NI4n4GkqfWiXL9+OCRqVU4+x4CsbfMDboMe0kO07VlHGDj890nZQYdh
Nt/r6+R9DNw8xNs084cvsDnKw1zry/aJ2t/ttJWDBeK8+XlrGYjJGd040GOA
vg5h8x4tZoCjbcd7kVyMZJ7y3e0YmB0eGLFZZIQ8o3vhkm8YeKO7sGXS/Yno
Eltx58YXGjy79h1JPWyM7R2J3he7afB+kzKPzzdBayGt7nlJQ/dj2bGa4kmo
SF1tEf+EhgWmL2zcf5qMG5oky27fosEEdP5k/xQ81BA+xymPhnW90s92PlNR
9LboH9dkGl5V7TGQOpriohbJ2z+iaSiNU+8S6EwxsPTHrID9NAQayds1mmmo
H87KU/nSsDssqpSXOR1fiY6sFa+j4bugeZr1/jPwlTrBxH0pDU3THCfJV3yL
G8wG8rUEDRUlMVmOXDOMm5CiUk6jIcpAtKGBMkP9CSulJYftR0Z6hKrM0d7V
TNXbS0FXoTAtJ3omdsxyGeZSFKTNsTAs97HANQlZVbfrKEjJDKz2F1iiody6
oLicAmnaTg3vnSXqRV6+XCUFg2uuDOVUWmFqmzcxlE5BZ9fqiKpYa7zGaa1b
cJqCvJULrRr9bfCya+vVieEUFJ+SmwbN56Ox5OESm90UxPrsFnN1fKxaVdqW
KqFgCZmrjG20xQHwlRYjBYq5WcWNYgFGK858b+hEwW8PExXicgEO3G22ncCn
wMvK50qdvRAjbubO8ONRsCq0ertpvBC3ZN4xGhwhIcdaZt+gE+IH8/ayFd0k
2D++mu693Q6XOjs6qlpJSJlfJXpeaYeV4terEmpJCOw3fFYrIvCywfKaqXdI
kN38JIhPJlBk7l1Sf5WEAzGbRj3PEfiprEhwgrV8k+ol7zyBmtDW8y6s43Ty
pJR0AtMX3Y9WFpJQsmJo5EI2gS47k3xjr5Aw9Gj8ReF1Ah1bti13z2fvP+cl
qqsJtOZeU1RcIiEzPyT4dC2Bzn6Ns35mnR+ucfeoJ3BscfUtEesys5Theg2B
CWK35xnZJJDS6cHaFgI9E10sIi6S4NBp4d7RSeDdvpAm50wSnFSR/IIuAk1s
hvf2ZJDgcqptKOAdgbs+7DAqYL3eIfvP993sP0mFbtNZh+0X8Pv6CDxt6VnR
d4GEaNfjQ3/1E/ii5uwOJetTkzuaw3UENjsXjPmxVtzIPzs4SGDZxm1rn6aT
kHfMMOjuMIFHjfXvY1lf3xiwOnqUwIa4vcnAWmX3xMZtjMDUlltLPv9OQmX/
7KHxcQLVfc1kCev/AOVGXIs=
        "]]},
      Annotation[#, "Charting`Private`Tag$41203#1"]& ]}, {}, {}}, {{{}, {}, 
     TagBox[
      {RGBColor[0, 
        NCache[
         Rational[2, 3], 0.6666666666666666], 0], AbsoluteThickness[1.6], 
       Opacity[0.2], LineBox[CompressedData["
1:eJwVzns0lAkYBnCi1nFbo1jXMTOfyFCbTp2ttrxvaFd3lK04FVOuuXSbrVBr
lbCtGlJuOzuLEtsmabrINqSRMNiS1vJdHMxpI1t2GhnX/faP5zznd857zvvw
RQmB4XP09PS2sPm/padF8zwPnPfa+4NyZnaWAWUnb/NOXjQMVkWV32c9+1Rx
hsc7CXprqgITWEvrs5zm8jIhN9Gtgp5hIHatOO6jUwFMHFXueTTNQOdkVO57
pwpY7l6kTpxk4JPeftcRpxroi3+cMDbGQHGL7PCwUzMsHSyJezfCQOWtzN7Y
JT1Aq/lh4T0MRMLzgrdHBkApvZzv+YyBeLXbgLzyDdilp2/bf48BY/5ZV2bl
e7D7y1rjWMrABYtWYXGoBhZxz4V6ZDMg6t1RZ6AaA8nfCnnjKQYON54VJbhO
QKEsbUVjDAO3D5lut9kwDd13905a7Wb3JB0cWrpTD/uHK60/rGcgVTYV8OGt
PgpmTi4WLGdAr7MPf080wLfO2dQdAQMuxyJO7BDOxXvP8726PmVgUJv3jcmj
eXjC2naJ7wwNG9Uxp3IOG+GCi1EK32Eatg5K3LlcY1xZcTW7opuGoSeilGc3
TVBwuTVpdxMNSzivHH32maFLfX+UVE6DMWjDSI05jvMdhe6lNHw9EvxREGSB
yWaKnq0SGrobDugHe3BwyP74465TNNzNUO7laTn44mKb0dVYGiLmivva2y3R
sNlLahxMw/4jSXdNC+dj7LLLAff9aPg80r19c9gC9F5x8qHyCxo6LD1MxKus
sFp4vTZ2IQ21lalFHgbWaDFxNGXXAhqS9IX+Ksoae2on6vr02X1kol+8/DNM
qZ6zu+UdBeoyfq4s2QZ995ls09IU5C6yNawJskVl1TpOnYoCSWFEUxjPDv0r
D4w9q6UgOHdPu+lrO/wtR1HveYOCcd9rOpnCHv8oOX3lywIKBtTeJxrSHVDS
6A9nMigoWetp3xbmiDbuC1Vx31JwM03MiVzMRXPzbk1uOAXpQfs3GWi56OV4
ydAuiIIVZHFFepsTrtH8vNzXh4J8t6KbbZt4uDoo5k75Mgq+q8/K31TDQ4up
URc5j4It9kHXWpz5aPNqhOB+SsG6+KYQTiYfjfoybOtnSJA5iJxVWj6aRweu
NxkhwfnJ9StbQwR4mmO2MoskQbK4QfhCIcAMyyf+B1UkRGgMnzcLCfTYsq3j
w0MSRLf/5WVeJNDSveFl9a8kxKZun9qYTeCOtWUBMazF2+V/ml4i8NxC7w4+
6wyt+ILkCoGVh4pVkgoSKlfpJvOkBJL10x3x5SToHs++KrtBYKDCXScsY/+/
MM1SNhH4T69/V2kxCYWlcVHnmgn09/GIDmFdeqzdx6+Vvferm7Zkfc9aMtHa
TqDQ2dQt9RcSyOD5UZ1dBNKjmBEqI8F1wNanf4BAhxCraEcpCUvlidyragKx
Odqo6ycSVqf16sJfE9j9QFz+I+vNrtKqN0MEiqzkQ5NFJBw5yOOOjhKYk9Ny
vKeQhOQ13+uqNQTyenscclinmfW/PKYl0CKvpGED6/xbpefHxwk0Fu2yqCkg
oSTFMPLhBIGSuK8eHGJ9IyDcO3mKwFj1cOgi1nLBU0evGQL7mvyM+/JJUGhc
dLOzBLrM3yPPY/0fQWFYow==
        "]]},
      Annotation[#, "Charting`Private`Tag$41241#1"]& ]}, {}, {}}, {{{}, {}, 
     TagBox[
      {RGBColor[0, 
        NCache[
         Rational[2, 3], 0.6666666666666666], 0], AbsoluteThickness[1.6], 
       Opacity[0.2], LineBox[CompressedData["
1:eJwVz3s01AkUB3AyyqLH9LDymPnN/GaNpFL7Uqfcu7FqJafCdlIs47k1iGM6
0qhWpWhp7FrPJI+KhOyZ2qOHbT0TzSayHX4Pm6YXKo+RUZn97R/33PP553u/
VySL3RE+y8jIaCs3/++iw7LZq8NOuwWlN88YDCw0dxPeO4kfISk3quIPzobW
hmMEcRA8emt3xHIuupMhNCXSwOyFtJKZYUG+QRH9TpgPBesaAm9/ZKH7fVT2
W2EljPWkaJPeszCn/4l0RFgPG3vCYicnWSi5Vxw3JGwHS+UO+ZsRFmpq0/rl
K/tAQl7dE97HQiR05Q/HD4KrfXDW6rssxGiXDaprXkK8JGJT6HUWzEXHpazr
W7iy4d6IfRkLmQs6nEqCx6HPXhrqnMWCrN/vT5POSZAISttaklmIazkui5VO
g1JlLmvZy0Ldfktf6+8+QmuW0MtqF9fn0L5XLjuN0C+3InfiWxZSij9snxg2
xkZi+5D4CxaMugfwVpIJ+sU0aNViFhwSIhL9nEzxnDivsnc+C091ud9b3J6N
hFQ/x3OGAS/t3uRf4szwWe9lh01DDPg8VS0XCMxxlv27oiuPGXjVJDt6t9oC
0/eEuQa2MbCS32vv/sNcNNvVbihRM2AOuhBqfB56tnZdciljYNNIwDux/wL0
G34Q569i4HFjmHGAMx+blR6ZdDID1041BxE6PvJMbayq5QxEmCoGNJqF+MzE
xWlJAAOh8YeuWRYswvJH66KaNjOwKnK5xjtkMXod61Y8/JqBvxc6WyjWLkHx
nJeRys8YuFmTUuhsYoU/fz5O7l3MwCFjp22dtBU61lyrmzDm+lFJm2PUn6LH
bJ/bA29o0F4UZRcrrXHsbbB0HktDtuNSXr3/UvTjv2jq66RBVRDRFkLYoF3h
kZTnN2kIyA7UWD63weYsS0/fKhqmPC7oixtsUTA6lR6cT8OgdmNi40k7dAxO
KKw6RUPphtW290Ps8QUMLiw4QEP1CQU/coUAJ84m2rSE03DSP3SLiU6Ar+1c
V/j40/AlVVJ58r4QjzrUjSvdachbVlh9fwuBFfomnXYNDUfuZORtqSfw8IVd
ZyYJGrba+l+4JxFhEKNlwufT8E1M225+mghT1WvM5xooKLaTSTp1Iiw/MC0K
GqFA0nQpx2e3GK+4z2O1FAWqFY1ODxvEmLNKoG3vpCBinNfV7kSiW9tXtgE3
KZDVjRFpZ0i09omqElRRIE/x/eCVReItucCz9zIFCl/1P5a/kmjXlPVvBudT
OkWmKofEG/yrNh8rKahZq3+fW0SiB7/jt/4KCvR/GXovVpGoiT1Ym3eRu//Q
MqO5jcTUwJr9i0opKCiLjkptJ7FgwIzsKKGgLEHjvrmDxIn9RG8K5+tWqukO
DYnr1aluY+cpoAIWRXU/InHx+VXWXcUUSAeXuj8ZJPGwdvR1ZhEFLuokQbmW
xIZzdtWenNed6NeHPyfRcRtPPnOWAm9p0dWXr7i8HPPhaM7x+wjB6CiJ8vSx
Ce9CCpTrf9L/Ps79N8Cr53E+MfdJT4KOxBiyJ/lWAQV5tWWnp6ZILI+u/MSZ
c+lRXuSNaRKfxdU+GMynoGp7+EblBxJTguLzCjmrxa32bjMkStaMBftybhh3
0BsMJCYOrXSy4PwfXuhZgA==
        "]]},
      Annotation[#, "Charting`Private`Tag$41279#1"]& ]}, {}, {}}, {{{}, {}, 
     TagBox[
      {RGBColor[0, 
        NCache[
         Rational[2, 3], 0.6666666666666666], 0], AbsoluteThickness[1.6], 
       Opacity[0.2], LineBox[CompressedData["
1:eJwVznk41AkYB3AaHeuopmQTjZn5qYl06OlOvW9R6WDLscRTGGG2pnFkOhy7
rSVHq6aaLaM0SSyJ1A6bii5HNNmwWU9+RzkeUVbFlJHY3/7xPu/zeb7P875f
gTjcI2ScgYGBGzv/76wfxRMc955YtyetanRsjIGqZv52H/4PcO+2JP9P1mM1
lb/w+UfBw7/EI5x11oN0m/H8VEgYsiugRxmQrpUf+Gyjgghpze6Krww0f5Eo
39sUgJNFTlfMFwYmtrWL+mzKoWTT6/BPnxjIrldHvrWpg+IPQll/HwPFN1Lb
pAtfgvK1d3DISwbCoFH1LqoDjlxKyHJ8woCsy65DU9wDEska3+AyBowFiSJm
5XvQ7nAw5OUwcHLqU/vswAHwsKKjHU4zIG7zus/RfoKI/a6N1fEMRFYnisNF
wyA7fNa/eh8DNyNMPWdu+QrFgXnzLXaxfWL39y72MUBxo9JzcCMDCeqRnYPv
DDHOLPuwcCkDBs2v8F4MBwMdBMs1QgbmRoce8bIfjy7TZfkvpjDQqTv/vUnF
BLwcri5wGaVha9e++DORk/DX5k73jW9pcO9UzOfxjDHxzKmV11pp6H0sPvak
yATzvdxX+dXSsJDbMts5wAwvpVTgJQ0NxqALIgcm46w6F2uHHBo29/l9FnpP
RadIn7ffKWhofbTX0M+Bi+Y5kz62xNNQmlK1h6/j4rzyubtypTSEjpe/amiY
hq2l66eZ+tEQHBVbapo5HS2auntvu9KwKGx+w/Ygc3y+1PdozQoa/prmYCJf
NQPn8SJzZXNouFuccMGBY4GjmT5KP3MaYg3td2gpC7SvrOB0GLL9yBhXmeZb
XHpN0KDtp6ArT6BUx83Ecc+lg59pCpTzLI3KvS3xqq+876GWAkVmaG0QfxaG
Bggnae9S4Kfc3WDaPQvrXVZ8s6yQgiGXXL260grLjLutQUVBR9eGI4+SrbGT
02+YnELBlbWOVs+CZmNMf2lT5CEKipLk3LAFPJS4BTipQihI9g7extHx0PaE
UMHzpmAZmV2Q/MwGxb6ZJlucKciwu1D0bBsfeyeHNhctoeCnB+kZ28r5+MZ4
MKOcT4GblXduva0Al5vH9xBTKFgvq/XnpgqwTFS9qGaUBLW12FarE2DxCk4Z
t48E28e/n3P3F6KX6/DYWZIExYJH9k2VQowOb4mI0pIQOmDUWGdPoMVdE4+R
OySIb37kp54icHlsTNmdayRIEzxHtp4msHWJ2bIo1nJPzT+mZwkc0vto7Fin
6OQnFecIzLsxozSjgITiVfov57MIvJLseP9QPgn6h2MteYUE3grs0S3JY/83
maZX1RKYJnXrK8wmITPngOR4HYGvrtMJwaxzohucXZ8SeKxKZGnFusxCMfy0
gb0X9Xpz2mUSSL/pkuYXBDqpPhZJ1CSIOiyd2zsIDDyednFOFgmLNTG8q10E
1kgy1lIXSVid1KYP6WbzCXsYJevtoqySnl4C7aVT5xixjtrP5334QOC/Jdzy
9kwS4px+1t8aILB+DRWQyTrJrP3vaB2B2oOBEz1YZ9zIOTE0ROCmznTfhyoS
rhwzCrszTOBqy5XjjrIu3BmyIW6EQPdB1fXFrDXCmtnrRgmsOviHz5sMEioH
5urHxghs+S2Rc5n1fwY5Vqg=
        "]]},
      Annotation[#, "Charting`Private`Tag$41317#1"]& ]}, {}, {}}, {{{}, {}, 
     TagBox[
      {RGBColor[0, 
        NCache[
         Rational[2, 3], 0.6666666666666666], 0], AbsoluteThickness[1.6], 
       Opacity[0.2], LineBox[CompressedData["
1:eJwVzns0lAkYBnAi2xkSuixhLj6LJrpQG23mfV26mpSwdabtYsgIjcbJ1qJW
oly6TLKFkoO0SlEOLbYQlkKj6Or7Zj7rUkskzY57Zmf/eM5zfn89D0cYsePA
LC0tra2a/N/ZJ4R6K4NSeXtTGmbUahoaOtj8neyD0GttVviHxurG6lNs9i+w
31XiE6Fxdu051mx2MngH2dxQzNAQ7hp1aIyVCdIFxzc/+kpDx1RI+mfWLZgM
zE+LnqLhG7LbdohVCY1VJgtVozTkNudIPrKeAm+89Gz/EA3FJclk+LJOGN+2
PnFjJw0ieJE5GNkDM68M375vokHct6SnrLgf4nTmjr0op4HBSbClnT+D8+kE
d4s8Gs4btXBz9yvB8bp/bdYFGoSkX41O6yjMitQWi2JokPyVIIywnQTrN3rt
wSIa7h828DXd/BU8zRm8ND/Nn5iwgRU7tbDukUPYCNAQnzPt8++gNgoODW05
Zk+DVkcXPozWQW5kteUSMxpsjgQf8+POxlGLau4XHRp6VVd+1H+kh7EpjLHu
YQVs6Qs9niaZg+LQErfX7xTg3StdymQy8LyJFkter4CBemHck7v62FpqUGpU
ooBlxq8tPfbNxbzbcSftMhTAAFUApTTEII+K9xHxCtg4JBiz8jfCMpcTTgmh
CnhbF6QtsDdG6cgtt9wdCihPatjLVhmjUegnx8kfFBA8O6pLJjNBQdhz1CYU
EBgZU26QNR9le0MIL30FLBctlfEDFmBFaltskVIObSb2+lEuC9FumVHhtXdy
+LM4/qq9ziK03vC4sbtWDjHa3O2t8kXIN109nFcgBwYVvUlc9i3eE2fmhqfI
oe8mJz0n1hQ7o7vNcw/LId3OTLfS3wyrHe1VTn5ykGYFNwWwF2PsaYtaVxc5
CNL3yAw+LMafMvV2HWTKYdyzYCKn2hz55dnenVpy6OlzP1Z3xgJ1lXuuk70U
5LmuNH8WYIkW+7bZz2uk4G5ilLHIgYnfe9bn/F1IwRn/QC8dFRPz1tSY9aRS
sJrKvXXmGQv5m+etmRVOQcaSq3efebHRXbHdh9pKwa+15zK8KtnY6jAd3GBP
wVZz/4Jmaw4KqCma1KfATdy02ziZg4YN8o8tgyTkWAitW1UcXDvsdLGqmQTr
+t8ve++2QmfHIM+02yRIHeq47dVW2H7F3bEqhYRgpe6Lp1wC7ywfFr8SkSC8
/4WdfIHADdzrF0Y3kBAe7zu95SKBvaGX2IEaR/mWvTG4RODzf14Wta0nIUkV
dV56mUAe3+1+oScJxS4TU1eyCew80XVU4E7CxGP165tFBM5R81QPXTX77Qbn
GpoITGguqTi+ioSs/EMhp58SmPRE8lu/Ewn5R2Qem1oInIkrCPfX+MEi6WSL
jMCu58EMB0cSKMH8kI5XBI5XSnSo5STY9ph5dPcQuMuyZNB5KQkryqKZN/oI
zNtpJrnBJWFtIjlx4AOBA4w5n+dpzLfNvtc/QKDN2aPy93YkRIaxmSMjBFY0
1vycbkNC7LqTE6VKzb/L4jb1dyQkzu1+eURF4DVekVWYxhkl+anj4wTym9or
3KxJyIvTFVVNEvhAXTN1hyChyOeAe+w0gYa14GKqcZlVoyVvhsB1q3wlp6xI
qFbaTKjVBNolTeV/4pDwHzYSUhE=
        "]]},
      Annotation[#, "Charting`Private`Tag$41355#1"]& ]}, {}, {}}, {{{}, {}, 
     TagBox[
      {RGBColor[0, 
        NCache[
         Rational[2, 3], 0.6666666666666666], 0], AbsoluteThickness[1.6], 
       Opacity[0.2], LineBox[CompressedData["
1:eJwVzntUjAkYBvAyia2RwibS9E1fxIjosEuL95W2bBfrUi51WE1XSmjrHCW0
bW3apIlWiXRH2lIMa1jJ1BY15RJt9F1sI5ok2nyarrPf/vGc5/z+eh6xdP/m
oAl6enpefP7v3KNSw6WBqWt2/Vo3rtOxUNdKeG4j9oBTyqrLf/DW1Vf/TBAx
0Fis27Sfd25NmvVEIgWW+YdcZMZZCF8dvW/Q+ixUCqo33x1joXUkNPOjdSmI
sjMUsSMsTOrotHtvrYAIgaiG+8xCQWPewXfWD6HXweF673sWKq6mdIQvfgmr
nrhX7HjJQgg8OdsbqQaheszc4gELEV0L1PIKDQw3B/p/fZMFI3GiHbviI6jM
rzS1F7Jw0rRJUrB7AB67XRhtlLEg7fC+J1B9BuWJ9Bd4hIWDfyVK99sNQ2xy
DmOxl4WqA8ItFt+NgSkb9w9u5/8cDutZsk0P2wXp9/tcWEjIG930qVcfpUHP
vu11ZEGv9RX+GStA389zwUPMwryo4EPekolYuNI2wNGEhddc1lbju4ZY/e7C
stBRBty79h45dXAynq8zmD1fw8CG17KFIpEROl2373NvY6CnVhr/oNwYP4n0
ve7UMbDYrM1q3Q9T8LaNffCtKgaMgPOnBkywp/tu/IR8Btze+w7a+Jhi36Aq
ruMEA+3KQH1fezN8XKTqnhnLwI3jdbsIzgyPOr3ozwtlIHhi9KuWlmnoKnR5
pPBhICDy8A1hznS8rW3PFbkw4BCysMXTfwa21TskdTky8GiavXH0yi9xe/0X
rmsJBu5UJJyzF5ijc9SFHW9MGDisL9moos3RMcZFaTNKgxEVuz5CPhNdm2o5
pYaGrovizLw4CxSVVZZcaachc/4sA4XPLJysIfUW1dMgywlu8CdmY/cLtz5O
ToNv5s4W4dvZiArPNqKYBq1LyVBetSU6uQkaNBk0qLucDymT5yCmlDsNxtNQ
uHqpZbO/FZqml8WURNBQnhRtFrJIhNN8MiRZO2lI9gnwEHAivFZ5oLLHk4bl
VEFpcrM1/p66MbPTiYbsBefKmz0IFK0IlllKaDhWk5btoSBwvHvs2chMGrws
fUoabcWYoK0pBUMa1kY0+JmliBFj5+grOQry5khtVZwYL3vJIz6oKbCtvXRm
g58N7jYwNvVtpUC2SCl5Wm2Dj2O+L5xbS0HwgMGThxISC3VpU/OrKJBW/Uuk
pJOYSE/VeBdQEJ6wZdQ9g0TpV5ybkHf0FvnfwtMk7k4duFSbT8FxLvqk7AyJ
6P1NmCPvipVDI1m5JHqnasen5lEwdF/XdrGMRCPa0a/pPL//VJhW10Disvj+
N87ZFOQU7Qv95SGJlYNGe4azKCiKalm3vonEnHtreqt43zSXDTe1kOgaxnEE
b8p3emjrcxKv+eWb636jwE49a12nmsT5H7gTd05TsEQeKyruIvHWHgXxI2+n
pI6hoLckUkzWDQlvT7vcSk0PiZHqks6zpyiIDCNE/f0knj82yf1QBgVxq34a
ujZAYrG26I0D76Qpnc+iOBK33/dLfCujIPtqUapWS+L6cKvarbwL4w1Cbg+T
+CDALtCEd9mmIOe4URKPPvc0rE+nQG5Tb7VmnEShKq30CO/qgXlDOh2JMzb3
eC3n/R9nn2MO
        "]]},
      Annotation[#, "Charting`Private`Tag$41393#1"]& ]}, {}, {}}, {{{}, {}, 
     TagBox[
      {RGBColor[0, 
        NCache[
         Rational[2, 3], 0.6666666666666666], 0], AbsoluteThickness[1.6], 
       Opacity[0.2], LineBox[CompressedData["
1:eJwVzns0lAkYBvARlcNEJBthLl8loiLtbtf3LWqVakMiYjMapkmKTZtLsi5F
paWcck0ISaR2sitLJZEwnVK6+C5yKZEuO0bus9/+8Zzn/P56HoHooIt4CofD
2crm/86OEk2z2Xt6rc+pukmVioG6Vv4Wd/4+OPSz5OpfrFX1NbF8fhhYVpS5
HGSdfS+JN5WfCOX+RDE9yUDgmtAD33jpIHW47l09wUDrmCT1C68Y2sJW9YSP
MTC9vdN8gFcJGjlOQUNDDOQ+zgnu5zVCxZ/6ks8DDJTdSGwPXPwGDG6kOInf
MBAAT9M/hnRB4RPXIJtHDAT1WHTJyj6AprVCx6+CAS1BnDnz4xfQ2Xg/0zSf
gbMzmyxz9yhAptM0vCiFAVH7jrvqzUPgn7XP4eExBoIfxokOmo+Clm9/Y52U
gZuHuK5zNk3AtLsB+bN3sX8i9vctdecgGeHdq9jAQEzOuPPgRzWMmXJ+tdCO
AU5rB/4Tro5Zvy1ZJxMysOCw/9EdllNRIrpp0qbLQLfy4k7t6mnYW1l0acMk
DZt7pMfOBWtiZ1Xc4MZ+GrZ1Jy8yM9NCuwtFsuuvaOh7IIp+VKqNffGeBd4N
NCzWazO1/2UG1iQRHXkyGrRA6UsqdNDOTl3LNp+GnwY8vwndZmLgy2vh7sk0
vKrdq+ZppYdH5K92dhyj4XZCnQ9fqYcemo7XywNp8J8a2iGX6+N2ZlmNkScN
fiERt7kZs3CxT/f0RkcalgQskm/xNcDId6YrX/9AwxN9K+3QFbOx761NUtx8
GqrKYjKt1A1x9VjK7V8NaIhQs9zeTBlinj5nSKXG/iPDHYNk3+HuF85tA58p
6CkUpOZEzsEvE5kmpgwFqQuNNCrdjLDzU9OH/mYKkjP8G3z5xsg90USPVlHg
meot5743xm2DHt8kJRQMOxSM5NTMRTtf6eDRdAq6etYfrT1pgpo1a6vrEyjI
W2Mzt8XXFMuLcPffRygojQ/VC7A2w96q7oR3YgpOuvk5qSvNsPzQrM4QNwqW
k7nFJ1t4yFGdCSqwpyDNIrO0xYmPDqIKK/1lFBy/l5TmVMnH+ud+uuYCCrbO
dSt4PE+Ahbt9WzN0KVgX1OCllyjAshmxezaqSMgxEc1rVgowKyokLGuAhHkP
ii5s8xIi17aZb0GRkGxda/msRogVYRPL9FtI8FdoPG20JFDDYJXF1SoSRDf/
5Sf+QeAptePuISUkBMa4jm9OIbAwrV3bknWoq+wl9zyBkdLRe2+vkZCgDD2b
fIHAW3eirJ1Zl60YGbuYTaDHYK7u0mISRu6r2gpLCNTXcBkeKGT3n3GT6hoI
tHJx8ZLmkZCRf0ByopHAwLhBcyHr/MNye8cmAmufeyhf55JQYZg82iQn0Lg5
4Nwm1qTnLEnrCwKjxi+9WHiZBPMuI/vOLgLzMoOj32eTsFQWbnalh8BP9st3
5bBeGd8+In5P4OTYHVt31lvMs8s/9BFIX+T21meRELKfb/b1K4FnxI+8CjNJ
iFz9+8gtBYHjIVkrfVjHz+h8flhJoGairbEh67Qb+aeHhwmUNl1pj88gIS9a
I+DOKIGDyujqNaxLnMXrI8cJTJjPu6xMJ0EmrDddO0kg7joeW8q6RrFgRKUi
8Pvk3AAx6/8AzDRfQQ==
        "]]},
      Annotation[#, "Charting`Private`Tag$41431#1"]& ]}, {}, {}}, {{{}, {}, 
     TagBox[
      {RGBColor[0, 
        NCache[
         Rational[2, 3], 0.6666666666666666], 0], AbsoluteThickness[1.6], 
       Opacity[0.2], LineBox[CompressedData["
1:eJwV0Hk41AkYwPFxZD3IkkiJmfGzrlS60+F9t1Q2UgY1q61lYkiuWrNbwraO
lYpG2UhZjyOSdVTUKtkOR8KUI/Xkd7QYUdoKU41r9tcf7/M+n7/e7/PyRRGC
QHUOh7ONnS87J06ktSTgpPPeE/XTKhUD9Z089128/cBxXHv5JmtVY10Cj3cE
WjeNe0awzrmbyp3BSwHpNkERPc1A6HpJ2CfueUhbGSa4M8VA50RwxntuCXhk
Hvg7eoKBr3p6bd5ya8DlUmSt4iMDeY9yD77hNsOGxbLS4bcMlFek9IQuegGF
F7md379gIAjazw8f6oOt0y0K04cMhMvt+qrKh2Ds5+lupxsM6PATbZjV7yFu
YqmQzmcgzaDFPs9vFPwCOvSfShkQ9Xj/o9H6EU4ULlMTxDJwsCFRFGEzDt1X
fP5YFsLA1Ug9L9PvpsDi38DFQUK25+iB1467OOjAWf7GahMD8bmTnmPDaui8
R7N0+TIGOJ0vsTZaA9MyBTolfAaso8SHve1nYP7m/opSfQb6FZk7de9oYW1D
cbxqkoat8pDYMwe1MW62sbp8iAaPfukCCwsdrAz5b83SZzS8fiA69rBMF7PF
6V6PG2hYZNhtvvHHmdi91GxI/ToNOqDwJ0f1UWhe+SApj4Ytb30/WfoY4PPQ
Fcr8NBqe3w9Q83UwxJU7R2LtYmioPl6/l6cwROv53i5TITSIZ0heymSz8K8d
bbWRQhr2HTparZdthL4eymjHLTQsDlogc/efjaHe0Wd2raTh8SwHXYmTMT7c
LGsmrGi4XR5/wUHDBBMHBwucjGg4qma/o5UywVOuS7SVHLaPjHYNr5qDq79e
NWD5jgJ5ET8jN8YUK9fGbz5LU5BhO1ezxmcuhiekGl9vpUCaLW7y581D37Hk
9jm1FPhm7JHpvZqHOjV2dF8pBZ9dLilz68zQ8uSR1YHZFPTJNxy+nzwfsxsa
umxOUJC/folZm7855ru/SSg8TEFZksQwaKEFytqTE/yCKUj22eemobDAY+bh
IQlCClaQeSXJbVyc1BVIxFsoyLK7UNbmxsMno+6nE1dR8Ovd1Cy3Gh4+l8dd
C7KmYJuZz6VHVnyMm9T/qcqYgm/Dm3YbpvCxS802fZUWBbnzRVatCj72Sjo+
JSlIsHpQfM5jtyX++XjRdu0BEqQL79t31FmioKsx4F03CeJRzfZmewLXKfe0
FzeSILo6wks5TeDYqZZvTt8kITTea3JrOoGDE4kjbqwlXlXP9M4S+NFn1j1t
1scVkjTpOQL3yi/vi79BQrmTciIzh8Au68Y6STUJynuq7qJSAhNfNrb+cJ29
36GXWt9EoKZU39WhgoTsgrDg35sJdBjx3D5UTkJBlGyjawuBA/ohwiLWN0yk
4y0yAsfTTSN5rElfo+DOpwTaR0VUzy4jwaZv7sbePgKfeOtkTV0hwbEq2qJQ
zvbtv1h7i/WapB5l4CsCxXkafb+wdrfJqRx6TaBBuueKkRISDh3gWXz4QCDP
bvjdwGUSYtb9prw2SuA8LVuikHXSzN6uKAX7HycnoT/rrIqCk58/s323e5p6
iknIP6YZdGucQD/TMPXzrEs9AzfETBI40t/pvJN1lWWjufM0gSa2BrFGrOtG
rZUqFYEug/w7T4pI+B9m+Vyx
        "]]},
      Annotation[#, "Charting`Private`Tag$41469#1"]& ]}, {}, {}}, {{{}, {}, 
     TagBox[
      {RGBColor[0, 
        NCache[
         Rational[2, 3], 0.6666666666666666], 0], AbsoluteThickness[1.6], 
       Opacity[0.2], LineBox[CompressedData["
1:eJwVznlYzAkcBvBSYdMhpVVqmukXaRpWjse1+n41sSU5Ohlbu006kFLk6bS0
6FBt2tA1m9HqpIkdltBmTKVzn8paj36HbbToeEQmTaX2t3+8z/t8/npfnjjK
K2SWlpaWJ5v/W3JSPNvpwHnnwAzl9MwMA8oe7g5/7kGIk4dX/M56pqn+Ry43
Hsbda72iWEsasmz0uOkwVOtQSU8zELE59sgnmwLIcG8MePiZgZ7J8LwRm0oY
8PylP2GSgTm9ffbDNvcgZU5H1NgYA9LWkuhBmxaw2tV65N0wAzWy9N6IFS8A
29OCQl4wEAZdBUMxKjCaNZjv9ISByH4HlbzmLYz38XcF32FAn3fGnlk/AoVl
qhHrUgay57fxpd+PQv7ejfsFFxgQ9/r8odM+Bq8CnaoakxmIbjwjjrKfAEFu
ItF4iIGbRw28F7l/BiW+YRbuY/8kHh5Y6a+FSt2Pw6NbGUgpmdrzcUgbR3r4
at4aBrR6XuKDBB1UONbk/mbLwNLjoXE+fD38sCm596kxA6/Ul/3mPZyNl1rX
1Qqnadjefyg5N3ouWq2/yHEdpGHnqxxHDkcfx9rs2yqe0zDwWHzqyY152BCx
JHNvMw0rTJ5ZC78zxOuJ5duK5TTogzqIHDXCzKmGbodSGr4ZFn2y9Z2PGYpJ
F88cGp4rDmiLBCbosmyNqieZhttpykCu2gRtT2j1SSNoCNWLfdnZuQAFtyy5
c0U0BMck3jYoNMXrX7gkyd1o+CrMsXNHkBmmbXVNfbSOhj8XCObFbliITdVv
LA4uoeF+TUqRQMcc62LNonzMaEjU5u9up8xxwsdMQGqz/8gEt0j5l1gYrbOp
8R0F/WW8vJKkRZgStrD8HU1B3jIL3Xu+Fujm7Ndyt52CnMLQ5iCuJV79ZG6s
uE+BKC+g0+C1JW43j1/Nr6Zg3PWapqR+MZpPqd1XF1Cg6neJU6RaIf5zcW1C
GgVXNzst7giyRr7M823wCQpunI01CVvOwRfRso0ZIRSk+gZ76Kg5+G+KTaSR
LwVrSWllaocNBgbslq4TUpDvUHSjw4OLGft67ItWUfBDQ1a+xz0uPo2TnLrG
pcBzse+1VjseZt5i9hkZU7Alsnm/SToPz30btUo2TUKJldiuXc3Do1KZpWaI
BLvH5Zd27rdFzoqkrniShJzlCn53vS0WewnL/dpJCB3V7WrhE1gmO3yXriNB
fPMDN/0nAl8q8kVFVSREpHhPbb9AYGc9v8uLday3/G+DnwnMizvmps86TR2b
nXOJQGeOw4b4ShJqNmgmL0sIFEzbEf4VJGgezTwrq2YdHWBhWsbudxtkKZsJ
HHdQZp+XklBYeiT8XAuBme58KyHr0uOdQrc2AisGt1VNXCHhjnnORFsngfq1
pU8OsiZFpuE9fxFYqDdo6FZCgr3KQtinIrDYVVanKyFhpTyB82s/gWtqkrwf
FJOw8WyvJuQ1gVVJWsPHWO+wl9S+HSCwHR1tVUUkxBzmct6/J3DAyfDio0IS
kr4+rbk1SmBudtbqeNZnDfueHlcT6LJF2b2Sdb6s9Pz4OIF7pT6mVwpIuHpK
N6xugsC5HjVyf9bVe0JckqYIFAnr/YxZy22brJ2nCTyadkbTlE9C/ehSzcwM
gTGLtCUnWf8H7CtW5w==
        "]]},
      Annotation[#, "Charting`Private`Tag$41507#1"]& ]}, {}, {}}, {{{}, {}, 
     TagBox[
      {RGBColor[0, 
        NCache[
         Rational[2, 3], 0.6666666666666666], 0], AbsoluteThickness[1.6], 
       Opacity[0.2], LineBox[CompressedData["
1:eJwV0Hs01AkUB3CWtFujjaxXMsPPJpPaOL3oce9qt4RsDxId7Rp5rLwzpWn0
kEJ2hKzGZHYSKgqx1EapFclrKqSH38OjOZ2KaO2oKY397R/33PP5536/59oI
YraGfKGjo7OJnf+3/JDAwGl3xtpdJ5u0U1MMNHXzvPx4v8Jzk/BL11lP3Ws4
xuMdgNXt5VtjWMvvSLjTeOnQWMstpbUMRK4RRr3n5sN6f3ngrc8MdH8Kzx3j
lkJjrPaF6BMD0/sG7Ue4N2CpwaaoiQkGCtsUcW+4rRAd1Rw8OsJARWV6X+Ti
5+Bq1rss5DkDYfAofzh+CBYIzVY63WcgWuUwVFPxCgoyq0sE1xiYYZNiz6wc
g4D+HQNWRQxkzm7nF/4yDuZiv15+NgOCPp/beh0T0JDaIbmbxEBcc4ogxv4j
OFft9W+MYKAqlrPNfONnKCvaG2jsz/Y5uOf1Ej8d7Jc1nxz9kYFkxeSWf4d1
0U5de8lqKQM63f14U6SHOTe9PcttGZifEJrow5+GXVR9ROfXDLxQn9k+85YB
cjycjFdpafBQRSTlxH2JJgnPuK5vaPB+kbXQ2noGlr2P9ZM/peH1XcGR++Uz
0Vl8qNizhYbFRr3z1v1siG7aOVWSGhpmgDqIHJ+FxtltORZFNGwYCXhv6zsb
66pjLFZl0fC0cbdugKMRmqQN3rydRENtWtMuntoI149da8mIpCF0mrBfqTRG
D9Vg+6g/DcHxB2s5sjl4Je2kJt+dhu/CFiq9gkzwrQv3fvEKGh4YO84UunyD
3nuvP9r4LQ31FclnHfVMMaeussLZhIaDuvzNHZQp7tMJLLyuy/YjRe7RNWa4
r8D7sXyUAtUFm1yF2Bxl0c/EzTQFuQss9G/4WmD4s4ijGR0UZMlCW4J4lrh9
9Gljdj0FAbmBSs5LS+zp+PxkooyCDz+UaBQNc9GkmTg8KaVgSOWW2JhqheEF
KZaYRsH5NU5zO4Pm4fC9hebz91FQflxoFLbIGsVk1mP3EApSfYM99dTW6HW7
bU+rDwXLyMLS1E4uXjDryX3rRoHU4Wx5pycPM5UbXLydKTh8RyL1vMFDfWLR
Gh8eBZvm+pa02dngW3lK7V+zKPg+umWnUboNzhId2emrJUFhJbDrUNtgl2Ik
TzZMgt3di3neO22xuupElylJQtaiRn5Xgy3ueJNkP9pOQui4/qNWPoFuQv7y
+DoSBFX/8NJPEehRf96QX0ZCZPK2SY9sAiNWS6IHSkkQbqt5wjlNYPwKx4dS
1mlqYWZWHoFXT6f+Pp11hYvm0xk5gROVfy5QXSRB8/dU74XLBKY8ZGLPlbD5
XRxJUwuBiYmiNLNCEmRFUeEnWgmskYxNKc+RUJSgXOfezub1WyaeYH3NNOtj
u5LA4uW/RagVJJABc8K7HxMoihvw6/6DBPshi3WDQwTmHvDxOVVAwpIakXWx
ikDxMcMn61m7Hu/ThLwk8NwVUYD2LAle9vKrr14TyPGNC45iHb+HZ/3uHYF5
rQ+SPGUkiFcf1VSPs/2kDgZ6rI8bDvYkqNl7+1ecqssnQVpZlPHhA4Feu2KK
HFifP6IfVveRwO2C/MUDUhIubwlxE08SOBa9v07Kusb23ry1WgJdk7/asJl1
w/h8zdQU+1/ZTz3TWf8HPxZhUA==
        "]]},
      Annotation[#, "Charting`Private`Tag$41545#1"]& ]}, {}, {}}, {{{}, {}, 
     TagBox[
      {RGBColor[0, 
        NCache[
         Rational[2, 3], 0.6666666666666666], 0], AbsoluteThickness[1.6], 
       Opacity[0.2], LineBox[CompressedData["
1:eJwVzns01AkUB/CxHtuRiiltFDP8rJFke6ytnNG9pewUdTzX7hTLlGHL+2Cl
dxQqVst6leygkJq0SXnWxpLXFNLa/B5OmtN6bVkNRjL72z/uuedzvuee+7WQ
RHgGfcLhcPaw8/8uOCHRW3/wwlb/883zGg0Dzb18N1/+D+AvCCm7z1rT0pjI
5x+B18ZyzwjWBY/SeLr8VDAd4pfT8wyEOsWGTfPyQJ8o8mv4yEDvh5Csd7xy
OOTOVSZ8YODTgVeCcV4NWN+VhU1NMSBrL4wa5bWBsHhb0NtxBuS3UwdC7V+C
y41nTkEvGQiG7ryx6CF4J+x3W/+EgXDl6qEq+TDEy4RPJdUM6FskCZjN78C+
g7EzK2Yg3bDDVhYwCfX5+/euucSAZMD7oXbnFAjdhS7NxxmI+iNJEiGYhZuy
zgNNhxi4E2ngtWLXR8jmKluWfsf2OXp4ZJ0vBwdN3kRN7GTgTOGcx/sxLfSc
2LeK9yUDnN5BrE/QRiF3V0ClJQPWMdJ4b1td/JbY4tq9hIHXqpxvFjboYa1i
YxfM07Bbeej4z1ELUKfScBhGadj7OmONubk+2vh27Snpp2GkSXLqya2FODcn
6/NqpcHe6IWZ8/eLkBTK/XOqaNAHVSA5uRiFZQbtVsU0fD0unrb0McSY+z4C
UQYN/Y8PaontjJCvTmtVHKfhXkqzP19lhHGLs/uvhNIg1Y0dVCi4ODVtgtpi
Gg5EH71nkL8UL5J0/20RDV8Er1G4BS7D0M1Sh4ZNNDzl2i2M3WKMnPZRx6DP
aaiTn7lsp70cd2RWGnsso+Golq17J7Uci0qmT/+lxfYjE0ThVZ9hSmOaX9Nb
CpTXLbIKj63A85eJ0n9oCrJsTHRqfEww2qKafNBJQUa+tDWQb4rv+2d3NtVR
IM7yUxi8McVnfyvL7SoomNlxTV3YuBKv9Py4fVMeBUPK7fGPk1eh3oq79SdT
KChyWr+yK9AMrb113Q7HUXDrbKxR8FpzHNlPJmYGUZDsc8BVW2WO3g99G0x8
KHAgZeXJXTxMV+p67nSmIHf15VtdrnwsEkZCxQYKTj5Ky3Wt4WOjxk/6gE/B
npU+19qtLDB+7OZXVkso2Bbeus8o1QJLIqd1nsyTULhKYtWpssAZ7i9i43ES
rJpKs/fus8Skvm0JeSQJGWsf2/Y0WqJ7unTgSCcJ0kmd7jZbAne0OXL06kiQ
3PmXn/oTgXr19uUtN0gIPeM1t/sSgYPLHDecYB3rVfWnQSaB+Rc59Q6sU1Sx
6RnZBM71NHaXlJMg36L+kFNAoCKTo5dYRoL6d82L6xUEGpblXILr7P8eg7Tm
VgJN7fUdamQk5BeHhZxrIzCpOK4vknVxjMJZ1EFguP7VOBvW1cszZjsU7H2p
WV3OrySQ4qUhvX0Ejk0ybnGFJAiGTJxfDRHofjUic2MBCeuqEsxLlASeO30e
Rq+Q4Hh2QB30hsCLEDBWxNpNUFA5PEKg2EUo4rKOPsw3n5ggUORbvWAin4Rj
wtPq3yYJdBkurS1jfXbRq+cxKgJrd3uHBbDOvV18YWaGwIA46vnTPBKKTukE
184S+MCpNjWZdYVH0PZjcwSSCg8A1lWWLWZb5wmU2JSopnJJaJy0Vms0bC66
c1PO+j/eDlrf
        "]]},
      Annotation[#, "Charting`Private`Tag$41583#1"]& ]}, {}, {}}, {{{}, {}, 
     TagBox[
      {RGBColor[0, 
        NCache[
         Rational[2, 3], 0.6666666666666666], 0], AbsoluteThickness[1.6], 
       Opacity[0.2], LineBox[CompressedData["
1:eJwVzn841AccB3A6reZHutJvzrmvdetC1Navqc+ntLIcT9KpNJWTu1M6ZWny
o7WWhabOdo+4SJIWRr+uFsbO5Uf5tYqa8f3RiJ5ORXRyFPvuj8/zeV7P53k+
77eTNHJz2AQzMzNfdv7f2UelH3nsObV6Z0r12Pg4A9UtfPFWfjg8Kldc+Z31
eG3lD3z+EVDJr22OZJ2tS3WcyE+GPUJRAT3GQMSq6P3vHDPhiqAuuOIDAy2j
CnW/YwH0F+V3x44yMKmjU/jKsRTS/Q2RQ0MM5NbnHOx1vA+WdauUfa8YKLma
3BHh1g7x1srQsHYG5PAw82VUF7SlDWd53GNA2b2gS1vyAlT+nMDQ2wxYOp0Q
Msv7Ies35ahDHgOnpzaIcncPwpRnd8Nd0hiQdmz5k9M4BLN3nKmoSWDgYM0J
aaRwBDQh5p41exm4fsA6YPZXH0C/PfnDjO1sn7h9BvetZqhbGsx9+yUDx3Pe
+799aY7i63N5gs8YMGt5in/EctD7ALfqpoCB+YdkMVtEE3Gzosr2sS0Dz4xn
A60qPkI72dMXXmM0bOzem/Dzwcnsv77gdb00+D1TLeTxLHFE98C2oI0Gw13p
sXvFVtijlj/eVkeDG/eJg9cuG6y3j1FnaWmwBGMIOTgFNw7schbl0bDhVdA7
gWQqeqd5ZPiqaGjT7zEPcuHi0aqAL1oTaLiVVL2Tb+TinfOunhcjaJBNjH7a
3DwNBVsvxU0OoiE0Ku6WtWY6ru11a9N607BIvrBZHGKHNwxlnVXLaPhrmotV
9IoZaK8wfBP+CQ3lJcfPuXBmYtKG+totdjTEmYs2NVIzEQnXY6Q524+M9VZq
Z6GqdFNKTR8F3Zed1Dnxs9E98mZ/H02B+tM5FqWSOajrlVqVNlKg0sjqQvhz
UTxU5a0vpyBIHdxs/XwuHtYXhoqKKBhel2/KqZyH+oYw5ZJMCrq618boT9qj
+4VM39gkCi6u8pjXFOKA89M9BkIPU1CcGM2Vu/LQ7VbLkpQwCk5KQn04Rh6e
TvQMnCKh4HMyt+BkkyP6VfCil3lRkLHgXHGTDx9rfzL0aBZT8J0uNcOnlI8G
ro8wn0+B7zxJfr2zE4pfp/bY2FKwRlm3g5vshAN+nPySMRJy7KXOjUYnVGt6
lcMvSXC++2u63w4BroyUTTpCkqBy1YseVQqwR3akQtJIgmzQ4uF9EYHpmqEC
qowE6fUBfvIZAnmzdEJNIQkRxwPeb0wj0Ky6MNufdXSA9m/rX9i7hdjuY9ZJ
xujTqnQCNUtvcGIKSChZYRo9m03genebXskVEkxV408uFxEobh3t4F5m8x9Z
p1bXERjfVLI+JZcETd5+xY/3CRzzUrSsYZ13qNnLu4HNm9a223SBhNszVSMN
zQRaFrcnKFiTQdMVLY8J7C/cp1ufQ4Kwa45XZxeBD4hyOSebBHdtLO9SN4G4
+J/xsiwSViZ2mMKeE+gXW5wRxVoszL72wkBg69WYxn/PkRC1j89784bAdfGZ
njoNCfGe35tuDBKoJMLbv2WdaNPZesjI9je+jlnEOuNq3qnhYQLPcx3unM8k
4eIxC3nZCIFfb6vZFsi6yD9sbfx7Nk9PjNiw1gpqHVaPEXjBd3lWTQYJlYPz
TePj7P/hCZDA+j/oFFvB
        "]]},
      Annotation[#, "Charting`Private`Tag$41621#1"]& ]}, {}, {}}, {{{}, {}, 
     TagBox[
      {RGBColor[0, 
        NCache[
         Rational[2, 3], 0.6666666666666666], 0], AbsoluteThickness[1.6], 
       Opacity[0.2], LineBox[CompressedData["
1:eJwVz200lAkUB3BCOVEbCSljZh5RSi+79qhOuXfRbjFpWlRHu2IIK4RopdiS
kpImOyuxzjBUW9akopJYaRjCdBptieelNUnezlGzowaxz364557fh/+5/8sT
Hfx+/ywDA4Pt7Py/i9NFs9eFn/MIPquYnplhQNHFFezm/gRuxsv+uMd6pqXh
JJd7BDbJS3ceZF3ceN7BhJsNVYVj5fQ0AzGbk2M/OlyGpa4jgvrPDHRNRknG
HK6D2vE3WeokA3N6+5xHHWrh7prMCN04A6VPpAnDDm2QG5u9b3iUAfnN7N6Y
1T0wFlNXFNDDQCQ8uzySqAHbIY1wfisDcf0rNNXyQUjPfKVYfpeBubxMZ2b9
GAzdVMubZQzkLmh3KQ3RgqTbekeNmAFRb8BfRh3jkLlow/qVaQwkNGeKDjpP
gM9o1ro50Qzcijf3t932Gao8Uv3c97B9jh4YWrvbAMPtAlq03gxkSKd2/jti
iNxhyRaTrxgw6HqND1ONcPnxp9J0HgNOSREpAS4mWB6oGTg7n4E3uku7zOpn
49bDSveRKRp8+qPT8hJM0frhI3X/IA1+b8QrOZy5eEN2553gJQ1Dj0XHWyvN
MKTLysa0hYbVFi/svfbNQ3ns611hd2iYC7pQUjsfDfxOb7OU0fDdaNBHfuAC
fP5FTXrkBRq6m8INg1ZZYGJ0QqdrGg01ZxTBXJ0FWsa7hG6JoSHCJPm1SmWJ
QeLCbrMgGsISj9aYFy7EqaH2YP42GtZErlQJQq0wxdb20rX1NDy1XGWWvGER
cu/Pin7jREOdPKNolZE14oOck7HWNBw1dBF2UNZYJeRtrDFm+5GpW+OqbdAu
N7E5XktB/1WeRHrMFgt/rug5pKFAsnyxcW3gYszfNLvLQ02BuDBCGcq1Q0HZ
eLdfEwVBkh9V5gN26La6Q9l5m4JP3lf00oYl+MPVe5X2Mgo0/Z4pTVlLsXy4
T/lnHgWyzeuWdIbao/XbWnurDAoqTyVbRLpysCROnXIvkYKswDBfIx0H00nP
+61hFHxNll7P6nRAUu/rXudPQcGKospOXy6uLRpQ9nlT8Evj+QLfWi62+mkV
H9wo2L4k8MoTRx5uPGTDT1pGwTdxyr0W2Tz0lI4zfBsKpEtFjh06HppmmvU0
zaHA8fG1fL+9fBTuqLXN0ZMgdm1yUTfw0S1CktkwTEKE1vhZmwuB+Z7zwoZI
EkS3PnCzLxBoauK+3f0pCTEZ/lM+Fwl8++XeuAkVCcn+1S/NfyVQ4cHPq2d9
RpecK84nMK+l4B8v1vIN+slLxQTeiHcqEXaSoH808+JqBYHPDeqKotvZ+2rz
8wolgU/EyTklShIKy2KjTrcRaBdCG4azLktSeW1tJ1Dg/e6IM+u71uKJdhWB
npN0gryFBDJoYVTX3wT6aANPPGwmwVmz2KtPQ+B09h7Oq8ckrK1O5ZT3s/lv
2+p/Z73xVK9+/wCBe16+2hfCWuBcXDU4RGCJc0/FQBMJiQe4nPfvCWwUBoaN
PyLh2KYT+tta9r+MJpsHrE/N63uepCPw8KBKlca64GbZuU+fCOw2bvY2YS07
bhz5YILA0xflRm2NJFTs3O95bIrAnlnuzTmsq/kt9h7TBKq8g7OFrBu0TvqZ
GQKjvByFVqz/A3KGX7w=
        "]]},
      Annotation[#, "Charting`Private`Tag$41659#1"]& ]}, {}, {}}, {{{}, {}, 
     TagBox[
      {RGBColor[0, 
        NCache[
         Rational[2, 3], 0.6666666666666666], 0], AbsoluteThickness[1.6], 
       Opacity[0.2], LineBox[CompressedData["
1:eJwVzns41XccB/ATscapURJxbn4iki7PWtqqzyes5Lbc0qMlTkIlt7E11GIU
eehkpkNhkfCUk0y6n86ki+gUKj18f7+fJbVQMR05FPvtj/fzfl5/vd8SaYzv
Th0ej+fF5f8uPiDVXxaWvTb4SNPk1BQLTR1iz0DxLhjsdKi6xHnqjvJXsfhn
iL6h8onhXKzKEemJs6AsbncFM8lC1JrEvR9EhfB2wU3vG59Y6JiIzB8SVYNB
yTfVSRMsfNb93PaN6Ar02A0na0ZZOHW/NG5A1Ay5WiZ74A0LivNZ3VGOXRDi
V97p18VCBLQVDsb3Qp0JSf38HgvRfXa99YrXYH1scrZFAwsGknRb1mkIGH1R
zZkyFnKNWuxPhYxAesm9oRQZC9Ju/5u6raOgdBNZtqSwEHc7XRpjOw5mKQkJ
cbtYuBDL9zPb+AnSjwlyQwK5P8l7+pcG8nCTzbcWTS4spJV+9Hk/OA27tqXt
jVnGAq+jB68n6aI4vOFdrIgFm4Twff72ejgaP7qh15CFF5rjmw1v6OPy2LqH
J7UMuPft3p8XNwNlirygpj4GvF/IFgmFBviVNrx7bTsD/bekB+/VGGK8+VQD
T8WAo/FTgcv2mVj394LjDucYMABNKBmZhbMWxYyWFjKw4U3QB6sAIzRZIvdK
ymDgWWPYtCAHYwyrTb1ZEcfAxcymYLHGGBcaVU6Yb2cgXC+xR62eje9ltpJh
dwZ2xCdf5BfNQd9zz9qNnRhYErFI7RlqgkWsvThjAQMPZzsYJq6aiy/a4w8E
GjNwTZF2wkHXFPXfLy9KnKQheZr9plbaFOWLbR69e02DAUlyi66fh5teVvdc
fUJD3xlJfmmKGT6yq9z1uJGG/IXm068EmKPZap+f1itokBWF3w0Vz0enesyZ
cYKGoPxtav6r+ThUqCsTZtIw5lqhLVVa4B+k8Z+sH2jo7XPe13jYEsfoy0fd
QmgoW7PM4kGoAO8XGFoHedBQk5FoHLFYiP0OKwdUK2k4HLDDQ1cjxBLX/qj9
1jSsIKeqDz8Q4fzgD/5HvqBBbnei5oGHGKVhRuKhCQK/qHLkHlfEGElpfjz9
koCXRUDFfWsJWmfuUCnaCKyLvrvVOEuCsZLY9rlKAqWWUutWjQQLkpdcb64i
YH2rssB7qxVerhSVknwCssWN9u1KKxyPGOzemEogfGR6W7M9hVWCFZ06UQSk
F/4VZx2lcN/vtcXCLQSi0vw+uh+j8G3o8KXbgQQS/eo7+b9RqG451BbFOVOT
mCsroDBkRa3Otc0EFKu0E8eLKXyZq7MtMICA9q+pp2fOUmj1WD181Jfbb+fn
NN2lMCXKp5jnRaCofG/koWbOV1PLKj0JlCeoXdxaKMzN41d6c24wlY23qCnM
LFmuOOlBgATNiex4QuFT/9v1Tu4EbHvNXZ73cn//dCyP3UBgaX2S8HQfhV92
CUrmcf46o1u78xWFW1J3y5XrCXjaFte+7qcwYZYgm885fo9YODxM4aTvYGSV
K4GU1anauhEKTc+1Bn/HOWPm88cJGgpVPL7/qAsB+fny7LExCiODqla7ci47
OD3i6jiFjkq9pQPOBM767HRO+UihZXejVR7neqs7grWTFMp7WJNVnJUjNtqp
KQpnTH6v37OOwH9ofFcE
        "]]},
      Annotation[#, "Charting`Private`Tag$41697#1"]& ]}, {}, {}}, {{{}, {}, 
     TagBox[
      {RGBColor[0, 
        NCache[
         Rational[2, 3], 0.6666666666666666], 0], AbsoluteThickness[1.6], 
       Opacity[0.2], LineBox[CompressedData["
1:eJwVzns01AkUB3BS7S4qgywm/PgpGlLUbk/dW3ooj5VITaUMgzxGdah2sFmx
kkjlFCMJPUhN0mSjokSe6Uipze8hUqs4PTTemf3tH/fc8znfc8/9mosiPMWT
1NTU3Lj5f+f8IZpqH5Cy0vdYzYRKxUJNG+HqQ+wB64fBhX9zVj2uPEIQv4M8
psQzgnPOg1SzKUQyfIsWFDETLIQ5RoUPmWWBx8H6nfe/s9A2Fpzx2awItuoV
90jHWPiho8uq36wcSrLU9g4OspDXmLvvo1kDvAs5J/nUz4L8RnJHmN1rqHFw
FItfsxAErVl9+7vh1HRRnn09C5Keud0KeS9oV4T4+pexoGmeYMUu+Qx9+TxN
0wIW0nSaBHm7B6B03ro425MsiDq8qjSaBwE9SLY2loV9tQmiCKtR2DLJM7Q2
hIWbe7U3G274Dq7usSsMtnF9okM/LPBRw19H8wO+rWUhPnd807c+dUzzuZdk
sYgFtbZOvCfVwDvxOmsUFizMiQw85CWYgiULQ0tfzGDhrfLsFq37U7HTyFG+
ZoKBjT0hsaf2/YjH+edd1n5kwP1tuo2pqSbaPbe3ufqKgQ+PRHH117XwnNyB
ENYxYMdrN3HaNQ2lFGF4XsGAJij9qIHpuJU92GVTwMD6fuGQhbcOjrrfzf4t
nYFX1QHqQlsehvGSk9tjGbh9tMaXUPJwkdi4/WIYA4FTojpbWnRROj9FoiVk
wH9/9G1tmR6uM26zvOPMwPwgmxZXP31cOVGVWruYgae6tlpRS2fiVGX58fDZ
DNyVx2fbahjg46+Obtv0GYhWF3g00wZY8j018Y0614+SOksUP+OOp9X6TZ9o
6LlsnpEbY4iDxDSVkqEhw9pocrm3ETa2xt+saqYhXRZY50cYo5fJvwkNd2kQ
Zuxs0X5vjCvedC9zKKZheM2lkdxKPl6TzRxankVDd8/qQ9VJs7DRTZFw5CgN
+Y72/Cd+Jjj+ctXn8AM0XE+M4gXNM8Utz22VGWIakrz9XTSUpujFt+o08qbh
FyqvKOmJGereUXY5OdGQOTf7+hMXAgW8XQsLHWg4/CA106WcwB2SiYhbBA1u
fO9LjZbmaBnl5GAyg4ZVkrrtvGRz7AqV91VOUJA7S2TZrDRH3a6NbT/1U2D5
6MoZ9+0W6Mw/HZdCUZA+r1rwrNICCWGMx55mCgIHJrc2CEiUXMiTfq2gQHTz
K5F8gsTKGGvbkqsUhMVvHt94kkQD/2NXgjhHbVa81D5Nol1FAWnG+agyKi39
DInBt8ZN0oookC8dGTubQ+Lu3PX8sEIKRh6q2i8XkyiqhyXWl7n/z7RTa+pI
VJRdG7uQR4GsIDz4rwYSIxeNpG7lXBDZ4uTcRKJh7zihw7nMIH20qYXE15/m
bjh8gQJKqBfc9oJEGRrn78ylwKrbyKmrm8TpQs8DxjkULFBITS/2kLgsnKf/
7BwFyxI7RsTvSfSVJZUmc3a1yinp/UCi1/KsL8PZFOwPJUy/fCFRKN506KWM
gpgVf46UDpB4bWYD/wTnxGldzyOVJMa0DlWt45x5oyBleJjEkACpZlkWBflx
k4MqRkl8t7ilJJxz8Sbx6phx7n7GPz6zOSssHpusnODyXpmKyqSgcmDOiEpF
YnONXmEG5/8A+MFYSg==
        "]]},
      Annotation[#, "Charting`Private`Tag$41735#1"]& ]}, {}, {}}, {{{}, {}, 
     TagBox[
      {RGBColor[0, 
        NCache[
         Rational[2, 3], 0.6666666666666666], 0], AbsoluteThickness[1.6], 
       Opacity[0.2], LineBox[CompressedData["
1:eJwVznk41Akcx3GFLqNtUnKEGT+PY5qm21Pt5vst7VZIzrKTlFFmipTieYTU
Kls6NFmPqNWsM8cSGm0HKmYdYSo6bPM7PI5tTVoiCmF/+8f3+T6vvz5vvuSI
14HpOjo629n7/2fESWas2H/RKeCCanJqigFVG89tF+8g+FVI8v9gPVVXfYbH
OwFe7mleR1hnPL5spc9LhM3axnx6koHQDZGHP1ulg/GzLf5VEwy0jctSBqwK
oKHyDhM9zsBMTafdB6v7MMPpjN/ICAOZTxXh760aYTK40Kj/AwMltxM1oaK3
4NGUNBL0lgEpvEjvO9YFtp7O5aIGBsJ6HLqUJb3g0aybE3CXgTn8s3bM2gGI
kn90WJTNQNK8JkHmviHYeSg3hbjKgETj80i3eQRMwpdpHpxkIPzPs5IjdmPw
z3h51r1DDJQd5XibbJuAHDeXNbN+ZHtiQrTLd+ngvWd1GT3fMxCv+Or5qW8a
ht0sqzVazYBOWwdWRuti4amqHXnWDNhGBEf5CPRxpX9IUeM3DHQPX9tpUDUD
n4Y0JX87SYNLz6GTyeGzsEaa+RDf0+DeLV9iaTkHo0F9s6idBm2t5HRDsQG6
vOqtkNTTIOK+tnDea4jJG7zWlyppmAPDgeTQXOw82qzamk3Dlg/iz9a+83Bg
jcAtWk5De83+aWIhF/3f6Ftw42ioOK8K4A1zscOr7vhAKA3B+pEdavV8NHmU
bxwqpiHoWEwF57oRluboTYi20bBMukTtFrgAR4oN833W0vBsvtAgct1CdBT5
95ra0vCwJP6GUNcYbe/EaYiFNMRME3g0U8aYlhy/6Pl0to+M3hqmXITCJb7R
HQMU9OTxUxSxJtiapXq5soOCFHtTvfu+pmh/JW1QoKZAfj24PpBnhqHi1FtB
VRSIU/aoOe/MUOgtrZ34nYIvm3NHFdXm+Jq7cMHGGxR09WyKqjm3GNtn2a+u
uUBB1oYV5i2BFnhpYI9/fxQFxQmRXOlSSxy79LzDT0bBOd8gV91hSyysHtUj
/ChYQ2YWnGuxQnmXtvrXHyhIc7hR3OLKQ5tKf+0ORwpOPb6c5nqfh8qYqNQK
Gwq2m/vmPrXhY12so9tJIwo2htXv5ibysXNvpSRGlwLFYolN8zAfK/calC8b
JMGm9laq+25r1Aa0vDTpJEG+tEbQWm2NdT6n/t7XSkLwkN6LRgGBqSt2UZIn
JEjKBnmJVwj0I0RJqWUkhMZ7f3W5SqCPuYONB+tIb+Ubzi8Eiic2PZzN+vxw
ZJI8lUDH9La+2FISStaNjl/LINCtW7Yn6DYJo0+mXucVEXhedjBieTG738q5
rKoncK6o/0RTPgnXsw/Lfm4kcIxsW5XAOjtC7by1icBK5/Z/nVjfNZaPNakJ
jPNCWfktEkixkaztFYEj9kmy9DwS7LpMnTu7CAwQ2yqkOSQsV0Zb5vQQuO/C
7BA+6/UJmtED7wi0/IuzVpNNgptdRmmvlsCzfcdfubM+FsKz/PiRQDOFysIx
i4TY734aLR8ikHOiYLA/k4QEw86XEcMECnNLGgpYp93OvvjlC4FKQ7MoC9ZZ
p/WkD8bY/p2nPd/8RkKR54FNsV8JtOXMFF5lrbSus3CaJLBwVclMV9bVQ7aj
U1MEfmqL7NZj/R+cHFuX
        "]]},
      Annotation[#, "Charting`Private`Tag$41773#1"]& ]}, {}, {}}, {{{}, {}, 
     TagBox[
      {RGBColor[0, 
        NCache[
         Rational[2, 3], 0.6666666666666666], 0], AbsoluteThickness[1.6], 
       Opacity[0.2], LineBox[CompressedData["
1:eJwVz3s01AkUB3AaxTIqJY8whp+DBsWu2trk3kpt77MWW0liytAqxTG2RSXr
XYQcJh1Z9LJFr1HZhDxXmMqkbX/z+DnMpES0Gsyg2d/+cc89nz/uvd9rxz32
Y9gcHR2dnXT930tOced5HDrrHZzV8kWrpaBFzN6xm30YLHoYNx7S1rbV/8Zm
/wqsRivfY7RLGrNt57IzobhWVC7/QsGRdfyjk7YXIbZ/oc+TWQrE0xEFY7aV
UJiXlhg/TYG+pN9pxLYW0rhY+3mCgrJnpdEfbDvgmmvmnHcjFFTfzpQcWU7C
qs1LSSApCIeXF4djBiAq6dsP4nYKopTLBoTV72F5cnxRVQ0FhnYpTtTqMfCS
f46VllGQs7CTUxYyDorx3a6rz1PAlfg3MLomgGfU1ieOpyC6NYV7zEkDVxbP
zyzkUXD3ONPPYusszEyGTiX60XkSIofcd+ugF6P0VbI3BcmlM76fh3Xx1K29
ouscCnTEfVgXz8A3zLBNQ2YUOMbyTvhz5qJC032Po0uBQlX0k9GTeXi8KSvl
7LActil/PpkfbYC3XEJsXvTKYZci14XFMsQMYYO5RYMchpq5SX9VGeHHrIax
9Eo5LDd5bbPxgDFmKLNfPsyTgyGoQqXj8/FRW7S5aYIcvh8JnLQPWIgT+mq3
JVw5vGk6pBvoaoI9LdMBC7bKoSajJZitMsE6kV/SZg858Oby+0SiRXjnxuw5
rZkcDsYk1DCLF+OEsnK1dlYGK8JdRDtCTTGrpkXfSCmD54tcjfhrlmBsGBV9
okMGj6uTL7kyzLCxp93S57YMEnQ5P3TJzNDr/qbHe/JlYCiN3xIlNMe+aqZB
FF8Gymt2BaWJFviM8VX87F4ZFDhb6tUGWKLn4V9O1q6VQW4xrz2UvRSD+PlJ
WpYMAgv2i5iDS9HddfBO2BwZTPlcVZfWW6HmgWdoX78UBpQbTjSlW+O9VGa+
XqsUytd5WHWH2mDM2GaWyxUpVKXyTcLdWOgpdq4wTpVCesDB7QwVCyPYsRoH
nhRWSssq07ttUbFLUO7mIwXBsktV3dvZGJe41dzUQQqnG7MF22vZyPH5Rkjp
SGGnVcDVZw52GKe31ndQJoH1Ue37TDLtcFVwSORonQRKrbkOXSraL+yHxQIJ
ODRfL9y1zx570taHdMVJINetidNTb49BGdULnAMkwBvXe9nBIVBRx+oIcpcA
9+6/7MzzBL6dtnjRaiyBI8l+M9vyCEz7tLKXQ5vvJ/ybeYHAuNnnveeZEshQ
8XNyCwn0Lkzu2Gskgeo16umiEgKbEk0TRgwkoH6qfX3tJoHWlUkGpnr0/R5m
dks7gX+Qjv/s15BQXHE0Iq2DwGRBhG+TmoSKWNHGLZ0E6gWFtjrSfmCWq+kU
ETjjcfr30UkSpIGLI8S9BC7qvEycUZHgNGC5sX+AwOB1jAMVYyS4C+NZV5R0
3qKcC/q0v0uVqMMG6X2jI82RoyTscCq5836IQI14hYXnRxJiItmsT58I5DiN
57R8ICHR64z63jg9b+Nb7kw71bj/VayKwPnZeXfPDZEguF1xdmqKwMtLnjb7
vyehPEkv/E8NgYLu+22P3pFw0zdsQ+IM/Z9Xbqs1baF9m433FwL9v97TmDRI
Qv24o1qrJZB5yvih4i0J/wGZeV7J
        "]]},
      Annotation[#, "Charting`Private`Tag$41811#1"]& ]}, {}, {}}, {{{}, {}, 
     TagBox[
      {RGBColor[0, 
        NCache[
         Rational[2, 3], 0.6666666666666666], 0], AbsoluteThickness[1.6], 
       Opacity[0.2], LineBox[CompressedData["
1:eJwV0HtUzAkUB/BJj101rInSc14/K6LZcDonoXsVy6K8ah05Wk30IFKmlVC2
olIx2jap7aHIdtqyNLGskqnVe7aU7Pxm5vcbU3kkj0yTpjA7+8c993zO+Z57
77k8YfS2fdMYDIafsf7vRYlCiyV7M72DzzZ/NhhoaO7lbtrBjYScqcZrt402
PGxI4XKPgST0qy3RRhc1ZnPMuRkQW5FbTH2mIWpV3MEPnEuw54Bmaf0nGnqn
InLfcSqBEhd4JEzR8IVC4/KacwfaPc2ztOM0XG4viXnFaQNpVdMDzWsaaq5n
KKIEJCS6eLwlSBrCoefSSOwAjK30Gc5soeHQ0MIBSc1LSP/zfDq7jgZLXqoL
7fkO5teuCCRLaTg3q8P18h4tdC/lUKXZNAgVAfdNO8chQHe1LSyehpi/U4XR
LpOAi2LynUJpuHGYud3uu08Qn/UiTOZvvOf4gWH3HQwMvn9/w2pPGpJLPm4d
GzFBweGWzEo+DYxeNd5LMEUzt3r2GJOG+aKw+ABXc1R7arnSMQoGdRe/t6q3
wM7pwptZKgo2DO0/mRPzJU4T5AxVNVHgPyhexGZbombvysjkSgqGm4SnWqut
sCCysSZSTIGA1e/s+8MMvCdzORgposASdCFK7UykRHZfp+2kYN3roA/8wFnY
+u3g0QsrKPhXutckaDELqSvPt/o7U1CX3hzM1bEwsXpW/WYGBWHmcWqZzBoj
Um53WKpVEBp7vI5ZMBux1m06/4EKvglfJNsUMgfPrSCLHMpU8I/1Yqu45TZ4
M3x4WXmSCv6qSS5cbGqL/eMvNHeDVXDcxHVLp8oWyc3BPmu9VGCpTFh/SDIX
rSeXFd2wUcFQBS+35IQdulI7Yp69V0LuAnuzO4H22BfTly3qVIK4IKwlhOuA
Fd00NXJNCUG5u2XM5w7Y7ck5ezZFCRNrrupLGhyN/+6pOrJLCQNDPvHSNCcU
rFn7ONlDCWWrljh2hTijpXSnc7+VEqpPx7HC3diY55fpd2RQAWmBoRtNdWy0
7qudGV2vAA/l5cq0Lg7a8g4vq8tRQP7CwuqujVy0O+L9IXG/ApIas/M33uFi
9zM2v9BbAX6OgVfb5/HQiV5ViLMVsPpQyy5WBg9lXtXtJcMklDgJ53XqeNgX
VmsT1UDCvKZref67+EilLDBl/UKC2E3q+qiBj3YWUubJKBLCtGY9ba4EWjT9
vicBSRDeeM/NOE9gvmC08NhcEqKSt3/ccIHAPMm2eqktCXHbJU+YPxNYs/ud
2srodF3cOXEegcnuo4LiOSTULNdPXSwi0KHi1DMpiwT9A0N/RRWBt6Z+a2Ey
jfsfMbObW4z5K+3RZQwSCsoPRpxpI5Afr1e/MsihXCTzXd9BYF/KSICH0bds
xZMdMgLtCPe1rZ/koAyaHdH7mEBJcfm6N5NycBmw99UMENj848gTL50c3CUJ
7CtDBC4w2Xk0dUwOXqcV+n3PCfTy6bKXaeWwyaXoj5fDxnmtqvCQ93KIPcBl
j44S6M6wWZj+Vg4nVv6kv6klsHS3x9OeN3I4PUPTJ9IRyFyS9Kuj0fnXyzMn
JghMtS91uj4ih7JTZuF3JwkUFic9nXglh6qt+3xOfCRwMP5SpY/REv5DZ+/P
BI6rR0VZw3Jo0M7XGwwEJs7M9u1/KYf/ACCqXxM=
        "]]},
      Annotation[#, "Charting`Private`Tag$41849#1"]& ]}, {}, {}}, {{{}, {}, 
     TagBox[
      {RGBColor[0, 
        NCache[
         Rational[2, 3], 0.6666666666666666], 0], AbsoluteThickness[1.6], 
       Opacity[0.2], LineBox[CompressedData["
1:eJwVzn081AccB3B2tHYeXmTJkXvwk4ue1Gs2teu+35wt5WErUdOji2OFyitN
lEp5Wh7rVmK6IRdxSlOtKZmuVLhVSr34PTSiFZWHTh1iv/3xeX1e778+H5F8
x+rwT4yMjPzZ/N9FSfIpC8OOSjf9rJ2YnGRA2yb0Wyv8EcbPSsuvsJ68XX9Y
KNwLVY5TV+9gXdSQJTAVZkDq/Aw1PcFA1NK46PeCUzC6xzvw+kcG2sYilQOC
CjgtKatLGGPg084u8WvBVUhe8vUd/QgDxfdUu/oEd8HOhfew/zUD1eczOqPm
d8BTHdclpIOBCHhwqj+2GxTicGPeHQZiely7a6tfQkcep8nzMgNc0REx4zkA
S2I+ajpKGMi2anYr3jIMJRXffNWay4C8c80NTssI9Oo3g2w/A7tuHZHvEI8C
f2k24bCNgZqd5oF2Kz5C1xSbGq917J/E7a/c1xohtxdPv/VmIFk1vupdvzFG
pY7f6FvEgFHbM7yWwEHhoQWPfEQMuOxWxK9xM0U/KxfJPEsGnutPBptdn4Id
Wt/mzeM0rOzZtv/Yrql45oUmwOElDQHPc+fw+VwcsBf2eLbT8Oqm/OAdjRla
Pq6KL9XSMN+63VG22QITRvwWn6qhgQv6UHLYEiXthyM7VTQsfx3y3inICqu4
F5TnMml42hhmHDLXGv/wX2VB7qXhUrp2k1Bvje/mvC9eF0mDwjTumU43De9L
vSrCgmjYGpt4ybzABkvK/pldJ6NhQcQcnV/o52h/vlcTu4iGv6fNNYtbPB21
Zkq3awIa6qqTC+dybDFTOloRYElDorHb9y2ULVrmRHvEjVHAJRN8YmpnYPDK
2c4T/1LQoxYpVfvsUMj75SfdEwqUs3kmV4N42FXX+5vHLQpyCxRNoUJ7vGgn
3tr9OwUhyo068xf26CRTDw6WUPDBu8ygqnfA3oW1rgW5FHT3eMU3ps3E9Ohk
j7QDFJQsXejQGuqIQy7uUqtoCjQpcdYR8/gYk/ZmEbWegrSgrb4cPR+5gYr7
XF8KPMjiirRWASoipu184klBvmuhptVXiGEzGox6xRQcaMjK970qxDc/FFic
mE6Bv0NQ2T1nESr4b6XlHAqWxTStt84QIUaMfTk6RIJqpty5RS/CpNQtfQPP
SHC+efZEwHonXH0v8TuX+yTkzmt0e1jvhJLggMq6GyQohk0e3HUjMN5n0tig
IUFeMyTMyCGwMWnWldgiEqKSA8dX5hFoW+79mSvruMDaJ+bHCfSpDNzA/EpC
uj4uO/cEgd9GLzP1Y1292DB2sohAtWijfFYhCYa/JtvVlQRe3qRa8TSf3X9o
nqVtIjCzorBFqiShoDQ6MvUugcfKmyX64ySU7tbJfJoJPEf3aypZX7bNHW3W
ESix5xy3Y02G2ES2PSaQP3IgciiPBHE3T9bVTWBVghbVOSS41ybwz/QQaEma
N2xgvSSl0xD+gkB3x+Vow9pPXHTh5SsCRyLzZAezSYjdLuQPDhJ4xj8pKCSL
hH2SQ4aLwwSGPQomrVinWHQ92q0n0CtHFNaUSUL++dKjHz4QmNqctecL1iUH
TSL+HCXQRL7AuO8oCZWrwr32jRPYEnwzs5h1rdNtR+kEgdtqV/DWsa4fdjFM
TrJOaVRbsv4PQGxRzg==
        "]]},
      Annotation[#, "Charting`Private`Tag$41887#1"]& ]}, {}, {}}, {{{}, {}, 
     TagBox[
      {RGBColor[0, 
        NCache[
         Rational[2, 3], 0.6666666666666666], 0], AbsoluteThickness[1.6], 
       Opacity[0.2], LineBox[CompressedData["
1:eJwVzns0lAkYBvARZXNpjVpFjOFzKJcoq1Nt9b7pskIXDenQDia3zd1pOi0q
S4Va1xXiSMiULVQ7KTa0WNFFF5vEd2lNCiuEmQxq9ts/nvOc31/PYyaK2hc0
j8Ph7GLzfxefEC1YHXhus/Bs6xeVioHWLr67N/9HGLwuunqHtaqtMZnP/wn0
Vhbsi2JdfD/ddD4/DWK5HVfpLwyEbxJHfDK9AIOvtxxs+MxA12xo7rhpJayN
SmXiZhnQ7Ou3+mBaBxrRTt4KBQOlD0ti/jXtgFT/8IVjHxiorknrC1/VC/sE
LwsP9TIQAs8vjMTKoPp56xm7dgYiB1bKpNVDMO4ZO+Vby4CW2SkrZt04SNoi
WrjlDGToPbIu9Z+EuFe/BBllMyDq82xSf6wA87SIsWvHGYj565QoymoGDFbI
LMsOM3AzWkewbOdnmNbSlQ4eYP/Ehw07eHNwnsvCkbrtDCSVzHlMjaihdUqv
Q68jA5yuN3gvTh0lJibZB80ZsDwSfMzTej4qXG44h33NwFt5/n7thgU44mFV
3/aZBteBw8dzYr7CZ3eG6ZphGna/zbLh8bTwWXyx8+wrGoZbRIntVdroU29r
n91Gwyput8lWP13sn6fpU/s7DVogDyAnF6EeZfTOooyG7z/4fDL30kNhZe0U
kUlDT3Ogmo8tF5c89ZlITqDhdmqrkC/nIkfz27U2YTQEzxe/6ezUxwnjezGB
B2g4FBt/W6dwMe5+domS7aDBPsSm0z1gCW4OntJudqLhqb6ttnj9N9iTvjTT
kaDhj+qkIlt1A7S9L/Me4tIQr2a99zFlgKMXV513VFGgRca5REqXImfdSBU5
QsGAxCy3JGEZet7aYdPeR0HuCkONOi9D1A+UhezsoCCrMPhBAN8Ie/WXcXXu
UuCT+0OnznsjrP8nv8LmCgXT2yqUJY3L8dhCrn1/LgWyAedjzSnGKO1Wj+5J
pqBs0+rlTwJMMFbsWxEcQ0HVaTE3xI6Hc/4zlY7+FKR4HXJTl/Ow582J0oN7
KHAiSytTnpjigdtVVbxNFBSsLKp64sbH1nfUmIktBSfvpxe41fHRpd3G6Y4h
BbuWe1U8tDDDDfTexOuaFGyJfODLTTNDvVBFNKUgocRYZPFYboZCZdHRyrck
WLRcydvta45C1ybBjS4SsuyarV80muOc25pCbgsJwZMazzusCeQ0eSgW3SRB
dHOCn5ZJIDl2vGn7JRLCkwRzrtkEbtxT0T1TQoJYIH2l8yuBv0XajdawTpWL
M7LyCHR96cczYl29XjmbX0zg/nz35NFiEpR/qrol1wi8VIR++UXs/gud9NYH
BObohvoN5ZFQWB4ReqaDQOHloqSLrMuPdG51eURg0jp7iYB1rUHWzKNOAo/i
0dGG8ySQPotDu14SeMsiOTknlwQrmeHWfhmBkomcpu9ySHCQxvEuDxBofLZl
cDybhA2n+5RB7wnsbBLoS1i7WxXfGBomUGssJ1iPdWwYn/fxI4GeDecWD2SS
kLDxZ+WtSQInJHehkPVp3f6/j8gJXKO2PXwP64Ka8nPT0wQ2jse31WWQUJao
EVI/w+7HWU5Fsr7mEeScMEegv9DB3IK11LzNZPMXAjfkXdj7Op2ExklLpUpF
YKKx6GQG6/8AJHtdAQ==
        "]]},
      Annotation[#, "Charting`Private`Tag$41925#1"]& ]}, {}, {}}, {{{}, {}, 
     TagBox[
      {RGBColor[0, 
        NCache[
         Rational[2, 3], 0.6666666666666666], 0], AbsoluteThickness[1.6], 
       Opacity[0.2], LineBox[CompressedData["
1:eJwV02tYjAkUB/DSha1YjUTXmeZta1UUa90eOkeJUbHdPbJaDdOELmqNS2ol
RbEyErpoR1KkKyb7JCpphabZFJZ6L7YMG7WVTCo17bsfznOe34dzzv/LsRFG
+4mmaGlpbWDr/573i1B/4Y6TriEnGjWTkww0tvO8N/F2Qqk4/NrvrCcf1h7l
8Q6CwZwKv2jWefWnuHq8NMhQ2RbTGgYiVkkiP3OzId3y5tZ7Ewy0fwnPHOAW
A13kq4r7wsDUzi77Pm41pEpyooaHGch/Iov5wH0MnGitnf19DJRXpHVGLOgA
Tn+9t6iDATE8ze6N7YZEjzm7Fz5iIEo1r1te3gPJYf6TwtsMGNgk2zPLBiB2
94UYqwIG0mc2O+RvGwKDkPuFjmcYEHYG1OkohiHrmHtFYwIDMX8kC6Ptx8Bn
X8qrB7sYuLHHyH/u+gkIdz7rZrKZzXNo93uXTVqY4VzzYdCDgSTZuO+nXm0M
7+g5wV3MgFb7a7wbp4N73qyoruQzYLc37ECAgx4uCTY7/PRrBt6oLwQZ3tPH
NQGGraChwVO1KyEjZhq6yO0K4QMNG99IHa2tDVCafLey4CUN7x8IEx+VGSK9
2LnNr4mGBcYvrNx/mo5rp0Y+PyenwQDUoeTQDIxa/66UX0DDur7gz/zAmehq
Me0HDykNLxt2aAc7GWPikp/NmxNoqEptDOGpjdFVV7w+K4KGMD3Ja6WSg5d6
NLkTm2nYHnuoyihnFl7Xq+EUC2hwFjsqvUNN0Fr173dVS2n4k+NkKFk+GxM7
vqrb8g0NNeVJuU46pnh+k/7stSY0HNJ28FFQphgnDb6l0GbzkXGCKPkctJVd
+03eT4GqyCZTFj8XFT5FgxRNQea3ZrrVgWY4t275q0IFBdKcsKZQnjlu2683
UFZDQXDmVqXRO3MUmLR1mZRQMLKmcFRWa4ECR7MrltkUdKvcDjQct8SiuiCB
MJWCy6sWWrSEWqFnid9pz30UlKVIjMXzrTEpeDgpWkTB8cDtXjpqaxw7OhH0
MYCC78n84uMtXLz+KEHH3J2CrHm5ZS1ePOQnR5rEL6LgcP2pLK9qHo4n5iuT
eRRssAgsfGJrg5yr2lN7Z1CwOqppi3GaDWa4qH1PakiQWQptFWobzCwrOdLe
S4Ltg6vnN27hY4S2KNOPJEE6v8GhrZaPQUtMH85XkBA2pPv0sQOBKz0X6Mvv
kCC88ZGXdppA22VFfVHXSYhI8h/3PEMg3zPiRzvWEn/5X0ZnCdwW+08zVUxC
qlqSLj1PoJtmSpk36/Llo18u5BEoaK3f73CNhNH7ky+KStj9DVud3xay99uM
TjU2ETiiO9M+JJ+EnILI8GOPCSz1OVc6m3XBXqW7oJnAt/tbF7VcIuG2qXSs
WUlghm/46pWsyeBZ4e3PCYzSWInNZSTYd5u5d3UTaFIge/biIgku8jjrKyp2
/skRUTrrFSmdo6J3BL6uNPvswdrbPq+y5z2Bnyp2WVblkuxf8qwHBwnEdWei
z+aQEL/yyOjNIQIHnGz0vVinTO96tldNoGVDWN4U1lkVBSdHRghMHuIoY7JJ
uJyoK74zRqD5rwfF81iX+Irc4scJbFWc0/47iwQ5/6GVq4bAZ7fEF7NY1w7Z
jU5OEugN/Ut9WP8Hby5TOQ==
        "]]},
      Annotation[#, "Charting`Private`Tag$41963#1"]& ]}, {}, {}}, {{{}, {}, 
     TagBox[
      {RGBColor[0, 
        NCache[
         Rational[2, 3], 0.6666666666666666], 0], AbsoluteThickness[1.6], 
       Opacity[0.2], LineBox[CompressedData["
1:eJwVz3s01AkUB/CxMm2hTQ8ljxl+rVfSaLNbnXRvqa28doXUVKyhofJY1rSF
MosetscOWaSsIkJ5FdrsGpJIMQq1bX6PYZKTx1klj0Hsrz/uuefzx/fc7zUV
he088BmHw3Fl59POPCHi2gWc3ejza/30zAwD9e18F2/+QRhy9s+/y3qmQR7P
5x+D5PyMnWGsM2vP87T4idDh3p5PTzMQ7CAJGeNdAqf8kH3VHxlonwxKGeIV
wK5WF2XUJAOzO7stBnn3YLftmHB0lIFrj7PC+3lN8PSc2vi/QQaKSxI7g21f
QYRKyzLgFQOB8OzSQIQKRr9eYrXqEQOhPVaq8uK30HCjMN63koG5pgkWzNoh
SIj+9ubSHAYuzH9ife2HYbg65yvll0kMiDo9azSbR8FIwqD8OAPhDxNEYRYT
kC+yC6g+xEDZjzoeS3d8hIaQKum8PWyf6MN9Am8OKpI0ege3MhCXNeX+YUAD
K7fmbTBZwwCnXYl/R2liXWzNpjtmDJhHio96WmthsGxV2b9fMPB6JG2XdjUX
t3g7kW7TNDj1HDqeHP45+hxJ1NzdT4Pba9kKE5O5yA/lfNf4koa+ByLpoyJt
DPX8YyyukQZbvRfGjr66+OIhZ+x5OQ1zYcSPHJ6H6f7vzSJzaNg2KBwz85qP
65uyhbdkNLysC9AQ2uhh6dHuvU4naKg4U+/DH9HDodnSSUEIDWItiVKhWIDS
3ytWVAhp8I+IrtDJWIiFq6PLpDtoWBW4QuHitwg3cD3DStbS0LrARluybjGm
CoYg1pyGv4rjLtto6uO+RfvkFxfTEK1h/X0zpY+lXrvtXDTZfmTU9tDyJVjZ
zvU/+I6CnjzTlKyYpVjqIA17pKQgxdJg1j0vA5zusrNqVVAgyxA3+vGXoaAn
0l1fToEwZb9Cp3cZyjTSfGuKKBjfkqvOkhvimvRDLQuvUKDq2Xy07rQRik9N
3M89S0G2g51hi58xFhvX8N4co6DopEQvcKUJRglUUtFBCk57+TtrjphgleVs
Lu6hwJ68VnC6hYelGz2aWrdRkG51uajFmY9Tb+1j07+hILb2fLrzPT4qk7jp
+uYUuBp65T5ebopX9OTisUUUbApt3KuXaIptM5YDuloUZBmJljePmKLtrTkk
NUzC8gc3Ut32mmFoF0N3qUiQrayzbpObYa1BnvvWDhLEw7OeNVkT2M39YC1+
QIKo7D0/8TcCb0eoW+7eISE4zmPKKYnAhHjrgXDWEo/yf3QuElgVL9O2YX1m
RHJBlkrg0/BJ16u3SShep55MyyQwRunadaaMBPX9mRd5Nwl06u3fJCxh77fp
nK9vJFCc6tj/sZCEjJyQoFNNBAqaTQV/ss6JVDhuf0Jg7YD9kQjWlfqyiScK
ApN1OdzeAhJI4cKg9ucEvikwWvM0nwQLlYFjt4pA2ubE4+w8EgTlUSbXewj0
qZab7We9/mSn+kAvgW6V9jFLWLtYZJa+7WPznMbV53JJiDjMN3n3jv2/4+di
yXUSYjb8or49TGBzQvB8AeuTut0dkSMEjnem/dSXQ0J6Sc7Z8XECz2UlO/iy
zpbOCqyaILDQUHTdgPVN9wObY6YIjPIJ0unIJqHcrMF44zSBbWG5kgus5cPm
6pkZAlO8DZTbWf8PcTRetw==
        "]]},
      Annotation[#, "Charting`Private`Tag$42001#1"]& ]}, {}, {}}, {{{}, {}, 
     TagBox[
      {RGBColor[0, 
        NCache[
         Rational[2, 3], 0.6666666666666666], 0], AbsoluteThickness[1.6], 
       Opacity[0.2], LineBox[CompressedData["
1:eJwV0Hs01AkUB/CZPGqZWiSLMg8/29Skts7q9KJ7U21eWUJqWm2mMFsiMrs1
pl3rURRSzdbQsUJsj0PL8Vg95BnCtKVs8XuI6KXXjvFK7G//uOeez7l/3O+9
IlnklpBpHA5nM1v/9+yfZcbL9pxYu/N4w+TUFAMNHUKvQOEPMDR7+6VK1lN3
qhOEwsNQ0xa1JZJ1dk2awEiYApyYpZfoSQbCXRT7RwSZIG8c2H7rEwMdH+Xq
94LLMNC2rVP5kYHp3b3iN4IqGDSQOQ0PM5B7NyfqtaAFpEGH0t6+YaD4Wkp3
+JIuON5abybrYiAM7mcORvfB0c8L3Rc1MxDRv7CvrPglTNtsPl1awYCJKFHM
rHwP8ZUFNhb5DKSbtUpyd+nAkpsvF5xiQNbtf9ugbRiGJrwLq44wENWYKIsU
j4NWPPz25l4GSg7w/KzdP0Fo3rwfLbezeWL3vVoayEFZtzt/ciMD8TkTvkOD
XLxYyc1a48QAp6MHbyoNUPJA5/XUnoH5MaGH/CVGuLdzQwbfjIFn+nNbTW8Z
Iy8hfbBokgaP/r1HTkfNQHVqifeT1zR4P8tYxOeb4FC6PvvAExpe1cvimotM
cdJ4Vn1gMw1LzDvt1n8/E69wU0VPy2kwAX0wqZuF4dUDWHWRhk1vpCP2AWZo
D4c1K0/T8LhuD1fqaI4cx+mBX8bRUJ7csFOoN8dSsXt7UCQNoUaKHq3WAvnJ
PT4bgmjYHR1bzsuajWe/9jRTeNHwVdgirVewJY6XmKwzc6bhnoWjqWLVHFS5
RBzcJaHhRnH8eUcDK0wk7JaP2NAQy5X4tFFWWFiKl91msPlIpVtE2ReYsbEn
esYIBf2FInWOyhoLRVq1yXMK1AtsDKsCbFDT5mx07xEFGVmhTcFCW5SKw0o7
GimQqoO0vOe2OO74Kd61goLRDQVjOdVzUaWQeMQWUNDX73qo7tg87AoWpbz7
jYI8l2Vz24Pt0H/iBdcpiYKiJIV52GI+Ov3+jbJEQcGxgN2eBno+qnhwRRNK
wXIy9/KxdgEqQwwXbNtKgWbh+aJ2TyF6DYyu9txEwS81aRrPKiHa+iQ62a2g
YPPcgIK7DiI01hvWfCemYF1E0w7zFBH2cns/tFhTkDNP5tCmF6FDXN4F/mcU
ONT/cdZ7hz16XxnQZY+TkLG4TvKg2h637FzcmThIQqjO8H6LhEC1q+ivHRQJ
spJ/hSknCVRyJS+33iMhPN5vwuMUO//2usaatcKv7B/eGQJXezV5dGlJSNYr
0jPOEuhcGVgRxLp41djHc9kE+vMDru5pJ2Gsdqqz8CqBmPCYd7CV3f+Al9bQ
RKBkTVnxqSYSsvL3y4+2EOjUbFrsxzo/RrverZVAB6e+a3NYV1hljLdqCbw+
y+JG5h0SSOlseccjAq0yo9/lNpIg7rNZ39tH4Laf/P8urSdhaZmSf7GfQO/U
8pEY1quTusdCnhNoPE0jWsHaS5z958tXBFqGP1XdqCMhep+Q/+EDgYa1yb4N
tSSonH8dK9URKJeNpB5lnTSz92GMnr3X7sVdN9aaa/knRkcJVK3x8W6vISEv
zjDs+jiBtu1NZ06yvuob4qqaYP/3sLbbl3WZ/R27tZMElsrXzrdkXa2bPzY1
RWDXBZeDnbdJ+A/fr1LD
        "]]},
      Annotation[#, "Charting`Private`Tag$42039#1"]& ]}, {}, {}}, {{{}, {}, 
     TagBox[
      {RGBColor[0, 
        NCache[
         Rational[2, 3], 0.6666666666666666], 0], AbsoluteThickness[1.6], 
       Opacity[0.2], LineBox[CompressedData["
1:eJwV0mtUjAkYB/AuJMomEdLlbd4YjUJ2LVo8j8ltFWeLpByXptuoESaR1G5a
pTYxmE2lUYlMrMJO9qiEriPVSrS23kuaWusSMSbdNPvuh+f8z+/T///hcRTt
9QkxMjAw2MDd/6n4UWTiFpy2YscvNaN6PQs1rYSXH7EbKqLEyj846+sqfyaI
w4BrS3z2clbcT3cYS6TCmSuziphRFiTLo/d8dsiCNfNLt9/9wkLrsFje51AE
3Z47emKHWRjX0cXvdbgDkaaPI/v7WchvyN3/xuEh1Enf7X7fy0JxSWqHZF47
hGqV3iHtLIRBS9ZbqQbW1P5+yE3NQmSPs0ZV/Aq6ywKmB91mYYLjMT67pA/y
7Oou2BWwcHLSI0H+Li20t7n2zj3Ngqhj8z3jxn64ZXXMtjaehf21x0R7+UPw
uLb0YE04Czf3mW+a/v0XMPlu1bSp/tyeIxGvF/gZoKg7Z7x2NQuJuSPen94a
YqRTzBDxDQsGrZ1YEWuM6qO7k2/xWJh9IDRms2Aslkndq1otWOjWndtidtcE
T5QoTwtHGVjfEx5/Zr8pFrvrjTzeMLCxWzbX3n4CfhKkVVx5zsDralGC+roZ
Ljx146xfPQPzLNvsPHZOxFD5Tul5FQMTQBdIab9CW5dKF+cCBtb2Bnzm+U7C
/qVfaC8ZA8+rgg0DXCwxYZZfc2s8A6UpNTsInSW2xyTwL0oYCB0b3dncPBnV
wnt/mwYwECQ9UmqebYXKN4dVpesYmB82t9krcAoa5ck3VC9m4M/JLmbRS6di
jaHyVMQsBsqLE8+7GFvjR+UJhd8UBo4YCn5opK0xtq/evdOQ20fFrotUTcMl
wV7Q8J6GnkJHeW7cdEyc5qzUMTTI58wYc8d3Boa/SPt8r5EGWXZofSBhg16/
qfc1lNMQIN/ebP7SBuNshNTX12gYWHV5MLdyJrqXh0etyKJB0yOMqTpui/b8
pq7kFBouLneb2RRohzYWEdukB2m4nhRtGeZqj1vb10Rlh9Bw3DfI01hnj1ME
LYmELw2LqPyi400OmGeSQ3t60JDpfP56kyeBPpPolJsLafjpfnqm5x0CByZv
DagkaNgw0/dyg5Mjdv3jrXa2oGFlZP02y1RHFPofdW0apSDXVuTUqHPE9SfH
Gdn0UuBUfSVj4zYeVljHZysoCmSuVYInlTxcwLSJ4xsp7o/HtDwUkJhcOkSb
llMguvmRSD1FYoabU6v6KgWSxE0j60+T+K/Pq60JnKM3qf4yP0viZn8xu5hz
ii76pCyDxG8t5O8KiygoXjo4fE5B4hJt/tQkJQWDD/RthddIDF6ekbyykOt/
Yp5eU0/iRs0zbVk+BdkFe8TJD0lsu/BUJuVccKDZY90jErdMTJ8n4HzbWjb0
qJnE0RGBJCuPAirAStz6jETTYZu+Q7kU8DUzPLo0JAqtGmwWKShYoIq1v9RD
4i5hUPXbHArckzoGQ16SKDa7LbnE2YuvuPHqNYnvglMeWHGWRhD2Hz6QODC+
M+pjNgVxy44O3tKSmECt5l3lnDSx6+kBHYmSZSEtgZwzSwrSBgZI5F147NaS
RcHFhDFhZUMkqnNsNSmcr3mHCONGSDzB4/2KnFW8OrsVoyRSri/WDmRSUKmd
PajXkzjnrv9wCef/APrJXkE=
        "]]},
      Annotation[#, "Charting`Private`Tag$42077#1"]& ]}, {}, {}}, {{{}, {}, 
     TagBox[
      {RGBColor[0, 
        NCache[
         Rational[2, 3], 0.6666666666666666], 0], AbsoluteThickness[1.6], 
       Opacity[0.2], LineBox[CompressedData["
1:eJwV0Hs01AkUB3Dy6mgIRR5h+LUNk4ra2m3buhc5CtVGs8L2MJ4bsTqo9Wj1
WmxLUzQxVvJIWRnpTLWUR4xXTTqhEr+HiCROD0vGc3/7xz33fM794/s910oY
6Rm0QEVFZSc7/+/cE0JNh8BzWw/8IZ+bn2dA3sH18Ob+DJ2XQm/cYz3fVHOa
y/0Vmp6We0ayzq1Ls9TgpkJsK6+EnmMgfEvMkS+W2SCTVu+vnmWgYzo086Nl
CSxdnDQQN82AVk8fb9SyEpra9kZOTDCQ/ygv6r1lK6TofQj7MMqAtDy1J3xN
N/RZ3PIJ6mYgBJ5ljxzth5krnBSHFgYiBmz7ZdJ3YPr5zLqAuwxoW53hMd9+
hKSiRLl5IQPpeo/5+YfGYMSxwNzuAgPCnr21aooJuHJA5N2YyEBU4xlhJG8K
UGpaJT/MQMUvHC/jHbMg76w8aOjD9okPG7b3VkFdRZHXmAsDp/Jm9vw7oorR
glBHq68ZUOnoxQdxamjct7nxtjUDK6ODj+/la6CHuOhTx2IG3oxf/nFRtSZ6
at0odZqjwW3gcOLFqIU46bh61uk9DbveiFZZWGjjLaOutOtdNAw3CJNayhZh
0u6wDd7NNKzRf2HufFAHJcvcnktkNGjDuD85poux60p32BTS4Drq+8VaoIeB
xS357iIauuoDVX3t9NHN1tmuPZGGOynyA9xxfTxkVm18NZyGYI2Y3rY2AxTN
+Llo+tIQcDT+DkeyBIczyjNub6dhbciqNg//pbhQqzaj9hsanhrYLYrZZIgq
JvfNQ76i4b70VI6dmhHu22US4bmUhnhV/g8KygjrKipsu1XZfmTc9gjZMrR5
6be54QMFA8VWmXkJxjjhOlQ2SlOQaWOiXikwwSmqvueuggKRJLjZn2uKweJB
+7r7FPhm7m/jvDXFB9tehdqUUjC57Zoyr8YMbyqeZjtkU9A/4HS8Pnk5bjPx
KDyeQkHBFgezJ/7mKHZxTRTGUlB2NkY/ZLUFbnVZNZkSREGyIMBdbdwCi159
9tERULCBzC9JfmKJgx+/NG50piDLNqfsiTsXu7mDyZJ1FPxWl5blXslFvShX
m2tcCnaaCa49WmGF9pV+u3UXU+AY0eynn2qFnsUxx8rnSMhbLlyhGLfCLsmz
auUICSsarot3+VmjqT23M44kQbS6nt9eY40bpa919ylICB5Tf9bKJ7BlrYa4
t4oEYcVnbup5Atdk+0tz/yYh/JTXjNsFAmkvQ56AdYyX7CUng8DOsKSrHNYp
4zHpIjGBgTcTLsWXkCDdpJy+nEtg9xadFJ8bJCgfzr8oLiXwol7aecNiNr+d
kyZvJjBpaIqXnk+CpPBI6O+t7L1dfM+FdWF0m/P2xwT+2fvOdfYqCXeNRFOP
2wjU9L9zOJw16bsktOM5gW8evv7HLY8EXr+Jc18/gbKo9GNauSTYy+IsigYI
1G7IMaj9i4TvzvYog94SKDY7JI1l7cHLvfVumEB+j87QQA4JR8O4Fp8+EbhA
OBsgl5CQ8P1J5e0xAsmqevUE1md1+jqjxwnM4kDxetZZ5YXnJifZ/hk/vS/I
JqEgST2kaopA48bZdF/WpXuCnBJm2H8MCdYbsJZZN5lvnWPzpwO7WrNIqBlb
qZyfJ3Bwhn/iJOv/AIG+XwA=
        "]]},
      Annotation[#, "Charting`Private`Tag$42115#1"]& ]}, {}, {}}, {{{}, {}, 
     TagBox[
      {RGBColor[0, 
        NCache[
         Rational[2, 3], 0.6666666666666666], 0], AbsoluteThickness[1.6], 
       Opacity[0.2], LineBox[CompressedData["
1:eJwVzntUjAkYBvAyym4lpdl0ndsXQ1LjLIu2vC/qbFvDotvKSjO6IUmXlQqJ
dDsYtBFqaEg2XdjBCbVJK5fKqlxW34VGa0uRnUpTafbbP97znt85zznPI5Rv
XxsxycDAYCV7//+iPXLj+eF5S0NzGyf0egYa2wXSYMFmGAkOL7vBWn+vbr9A
sAvOvCheu511Uf0hvpEgBxboNWX0BAMxnknbPvELwf3nqp9qPzPQPhadP8C/
BNYy6euUMQamdHaJ+/k1cNX7eujwMAPnHip3vOM/AEX7qPOHfgYqq3I6Y1xf
gl3l65XhLxmIgieFffEa8I0ICXK7z0Bs9xyNurIHXnl7Hd14nQET4QExs3gA
uiQuq21UDBy2eOR8LkwLpTWy+05HGZB3BvzOaR6GdGEcdWs3Azv+OCDfLh4F
UeNxXs0WBq7EmfnbfP8ZpJmqjinr2D2pW3slwQYYe9apTePNQIZyfM1gnyH6
SLJ5FgsYMGh/hbdTODiYa+d3VsTArMTI5ABnI3TXrgmrn8bAm6ETQaa1xpiW
H73XdYIG3+4tu4/t+AK5o9Jq13c0rHqjmMvjmaC5kWXd8Rc09N6Vp9+vMEUT
1wPJXk00uFo+c1yxcSq+56ROylXTYAJDMlJrjn1cd2M7FQ3f9Yd8EgVa4Oxn
H6YtU9DwoiHcMMTFEuMsHns076bhWnZjqGDIEtWc8QRlDA2RRkmvWluno0hz
ZY9ZCA2b4lOvmZ2ywrjy7OB6Hxrcoua2SmVcfGhj0fl0EQ2Pp7uYJi35CjMG
AgazZtJwqzLjtAvHGgXnrWL3cGlINXRe3UxZo9fitjtWk9h9ZIpPrHoGBg1/
02A6QEF3qTBfmWaDi4sXFnkzFOTPtp1cE2iL5o4FbsIWChSnIptkAjusCysL
8LxNQUj+hlazt3Yon32poKacghGvCzplnT2KmIawl4UUaLqXJzdkOeCf3sHf
LsmhoMRzvn2LzBGNxVPeL91JQUVmkmXUPB6GF+SF7YukICtwkx9niIerjEut
iCAKFpLnLmW18FHSdiIt1ouCk3NOV7T4CdBXG2Y1+DUFe+sPnfSrEWAvP+Hm
TBEFK+0DLzx0EqLITVd6w4KCZbFN6y1zhCi9mDxjnwEFSge5U/OQEOts8Yju
PQlOdy8WrFovwnS7DZIymgTFvAbntjoRHpyolalbSYjUTn7ywJlAD57h/vha
EuRX/hXkHCEw9MfyOeEVJMRk+I/7HiXQiVN9zIF1kr/6udlxAn16i8Y7LpOQ
PZR0WFFAYO/Ohe3erCuX6MZOFBHY99w/T1xOgu6O/llpOYEOf/8gflfG9reZ
HWpsIrCAG2yecJ6EU6pt0QcfsP0e2flzWasSW1f4PCKQ/lhi/0ZFwnVrxeij
VgK9LH9xCWRNhlhFtz8lcDgqZt2iEhLEGtsVXRoCXap76DElCRJ1Cu98N4Fx
PeoENWv3zE5dxFsCU/7a/OU21lJxUXVPL4HcfxSL6GIS4rcKeB8/Etho3FFc
X0RCmsc+3VUtgWc9+913sc6c2tWROETgrzDwfD7rk1WqvJERAuOrfuOqzpBQ
kj456uYogVJRono96/I1EcvTxgk8uIUXyGWtFt1zXDpB4OXcq8PNp0mo087S
6fVsPlNSmMn6PzDST+0=
        "]]},
      Annotation[#, "Charting`Private`Tag$42153#1"]& ]}, {}, {}}, {{{}, {}, 
     TagBox[
      {RGBColor[0, 
        NCache[
         Rational[2, 3], 0.6666666666666666], 0], AbsoluteThickness[1.6], 
       Opacity[0.2], LineBox[CompressedData["
1:eJwVzns01AkUB3CWZDVZeghlzPjZpkSr3dqtTro30svQRtNDIVMeeVUau0Iv
lKzYKXZIaRiV2tYkR7aHbEkjGrMHpZbfQx6hOFuYMp772z/uuedzzvc++OID
3kFf6OnpebL1f887JjZasi9ttf8v1ROTkwxUN/GE23n7we7yuut/sp5UVSbx
eEfAf1DgfYB13qN02ym8VJAmGRfREwxEuMREfra9AH3LXUUPxxloGg3N+mB7
A4Qa+ZO4UQamtrYL+m3vQY+Na4/2EwMFdfJD721rIZZj6dPfz4DyVmprxOIW
yAnI8N/dwkAINFzoi+6AMxUNwzbPGIjqWthRpuyF61xF2ppyBkz4yQJm+QeY
33G/pUfBQIbZc4eCPYPAne1T/EbKgLh1618G6k8wYRzeG3CUgUNPk8UHBCPQ
llQqXBPGwO2DHB/LjePQJzk79fAO9p/48HfO2/WwfaA7xtGdgUT52JahPn0M
nU3fXPYdA3pNbVgRZ4Ckn6g3n8/AfElw7FaHKSgzky2VmTLQqc3eNu2hEdoX
yYb/GaNhU1fY0fOHjLGl0bjiRi8NXp3SRVyuCX6/U9JMNtPw7on4xLPiaViR
zx3a/ZSGxebNNm4B0/Ggr0tJeCkNJqANJAdN0XGk+64qn4b1/b6f7URmqFYp
j5em0/C6ap++r6M5zjMdeqwfT8OdM9X+PK05tntGFl3cT0PwlJg2jWYGhi2P
tKvdRsPe6Pg7nNyZKGl9EIXuNHwTskgjDJyF5etWZVotpeHvGY7TYlbMxpGm
S06pfBoeKBMvOhpYoLc1U4NmNMTrO/yopizwp1GTZefGKTAh4zZElc1B+x8C
/137noKua/wseYIlTpwv/H11CwVZC6wM74ms0C5ff8eLGgqkucE1gTxrtPQc
MLpVToFvlp+G022NvJJxw/dXKRhee1Unr5yLuzdqLFSZFHR0ucZWpcxD7kmF
YWciBQqXJXPrA21w6Jkou/AgBcWnYsxDnLjold3YcyWAghTRXg8DLRc7BcnO
UzdTsIwsuJFSb4uX63aGmLpQkLPwYnG9Bw+PLeLoixwpOP4oPcfjHg+T7yat
dLOmwHOu6GqdPR/VvTXdmcYUrImq2WWeykfL8JQI/jAJ8nlie7WWj+LAII7v
WxLsnxTJvHbZ4cDhOys0L0mQOlU5NFbaIccmf53iKQnBg4YNtQ4EKhPmvLEv
I0F8e4CX+iuBJZVOfm2FJEQk+oxtOkcgd2Pcq2zWMT5lrziZBEY5qb03sz6j
jcmQytj5BSeElQoSlCt0o9l5BEr7FgovFZCgezzZfO0mgZZVZxN2yNn7jZz0
6hoCyz+pCxpyScgtjAw9XUtg38TLVamsCyUatw3PCQyTdL1G1uUW0pHnGgJP
18yZVXKBBNJ3ZmjTSwLFH+pkGTkkCDqs3No7CKz2i673kJHgXBbHvdLF5g3e
xhqwXnmqVRfUTaAqe8/XD34jQSjIK+l9R+CMP8JOOrCODudxP34kcCioyf3L
LBISVp3UlQ4SqA48rnuUScKp6e0vJFp2/9lvlbGsc24Vpg0PE+glVVr3nCdB
ccIw5P4IgSZHfm6Us765Jcg1YYxA59vr07azLrNT2ayeILARbd2/Yl05OF83
OUmgkfPEpOocCf8By4JeQA==
        "]]},
      Annotation[#, "Charting`Private`Tag$42191#1"]& ]}, {}, {}}, {{{}, {}, 
     TagBox[
      {RGBColor[0, 
        NCache[
         Rational[2, 3], 0.6666666666666666], 0], AbsoluteThickness[1.6], 
       Opacity[0.2], LineBox[CompressedData["
1:eJwVzntUTAkcB/BeYmtQYZQ0c2euU2ryKGqx+P00zq5HRS92G6+GpijZ2mZP
apA88wwhkTYUlvI4FUNmSVTSWEW13Tv3dlSIaksPMzVmdvaP3/mdzznfc75f
gXRbcKSFmZlZgOn+/zk7pdZemw4vXHeowmA0slBRT/ivJjbDFZX1tXsmG5+r
9hDEduCecAvaZnLO46P8EUQ6TB1pvMQYWIhdIN/6lX8OtD7Nix99Y6F+ODqz
h38djh3v3JU8zMJI6p1bF18Jszmaqv5BFvJe5MZ/5ldDW92EoI9dLBTdSqdi
pzfDyib9s0XNLETB63OdCa2Qdli95p9KFuLa3VuLizogO62FpyxhwUaw142d
0wMNWyb9/CWPhWN2NR55G/rg4rnrBslxFqRU6F+WLwfBKnCzHyeFhfhne6Xb
3Ibgz+nPNnfIWLjzKyfEcek30MoXtnSHmPakxHyaudoM9Su+aF2AhbRcfVB/
pzkuLvPxihexYFbfgmXJlpgq3F37cSILromypFCPEVg1HDAv1oKFtoGzq2wf
WeMRWc/b8d0MLGvfsuNk/Ci81hTbfqeRgcC2DBGPZ4NNdmUGyRMGPj2VplYV
2qLjWLu3XjcZmG7f4CJePxppa62IzmTABgYi6L4xuOHqbe/SnQz81BX+VRhm
h6X3dkj8ZQw0lW8yD/e0x7r+D7z3AQyUHKxYRwzYo/B0B6h8GZCNkLeo1Q6Y
/CaQnOXCwMaElBJO9jg05E1t6rZiYEaUSO0fMR77rzF9qk4NvHLwtJXPnYBV
Zw89HFOngYdFaec9Lbk4u0eGD+5rIMXcY+VLDRerfDO/f3VBAzZ08pK44omo
CGno7UrVQHuBIDNX4YjNzdvdd8s0kDnVyUoZ5oQnnYMtNi3VQEa2rDKCmIRp
FgnrqqdpIDxzrZrzYRIONkl+C3XQgHZxvi5X5YycPfnmTv00tLb7JZUfmIyO
xBVS0UjDpQVezrURLhiqzA0fdZ+Gwn1y+6hpPAzeFblKnE3DgbCNyy0HeHhR
qrQoVdDgQ+ddP1DLx4QfYxsWraEhy/18Ye1yAgcT7a5mL6Bh1+OjWcuVBBJr
H9mYT6YhwDks/8UUATI+Nub5QxQsiquU2KcL8KP+rrUPRUHuZOmUlwMC1P8i
/Lf6PgVTnl49EygR4vwlKUfWZFGQMa3co04lxLb4H86sSKJA1mf1utqDxHLL
stPiMAqkd74Q6cdJ9B17JCp4NgWxaSH6ZSdIPFmQ9LdqFgXykOJGzikS30e5
+ohMPjggP5ZxhsS232t6Lb0pKJqrGz6bQ6KfSDanZAYFuifGhoIbJL6Y4KXn
ikz9dZyjFZUkcqvroxsFFGRf3hq9v5rE2+sZf7HJlxPV4iU1pnwc7XmLoKCU
mzFUoybR8IeyZT+fAjp8XHT9WxItjK6Ovi4UuLU6id+1mvZ3+VWecqRgZnEy
70o7iZkjA2KMEymYt4/SRX4gsVscaRtjsr9bzu2OTySWqp+DH5eChBiC19tL
oneDYnvPOAoU83fr7vaZ+gtdDRKT941+9yZxgMRO/eedlQ4UZN26fFirJTH0
5qvEi/YUXEq1inowRGJDRG/HdybfCIr0U+hJjJ7rI5HbUVAsfO6y0EBigeZC
VctYClR9rjqjkcSZOndvf5P/A/NZVvs=
        "]]},
      Annotation[#, "Charting`Private`Tag$42229#1"]& ]}, {}, {}}, {{{}, {}, 
     TagBox[
      {RGBColor[0, 
        NCache[
         Rational[2, 3], 0.6666666666666666], 0], AbsoluteThickness[1.6], 
       Opacity[0.2], LineBox[CompressedData["
1:eJwVzns0lAkYBvCZFXVcyqisS2bGfJZMtJK0OeV9Sx3XanPZjmlpTQwrpnLo
lMuupFDRtKvcktBNIjqTpKJEyGWLTTbfRZg6XZxqxxBp7Ld/POc5v3/e97GW
7vGP+IbD4Wxm838X/ybVWxF+3D30WIt2dpaBlj6h33bhr2D6IOrKLdazjxoP
C4UHoT65xn8P6+L72QJdYRa8ShZX0FoGYtYlxE4KCsAvqT3k3lcG+r5E5X4U
VIB2daUq8QsDcweH7cYEt0HPmbt3YoKB0scl+94JOsC19Zz8wxgD1dezBmOW
v4DmAO+IiBcMRMLTgvdxI1C/La10RTsDcpX9iLL6DUxzq0J31TGgb51ux/zw
EeJcj+nzyxnIMe4Ul/6ihmm53iGHUwxIBwObdLomQGa0eag1hYF9renSPXbT
UG3PjW2NZqB2r2GAmfdXCC9vdzcNZvck7X7rtJ2D+/2bIsc3MZBWMrNt/D0X
0z07jotcGOD0DeHdRB2UeTp7K0UM2MbLDgSKdXG+YLT+2QIGRjV5Pxnc08Pl
Y1Z1G7U0+KiiU/7YNw8tVq4O2vSOhi2jimV8vj6motL16gANbx9KU9urDNDl
4QVHSRsNy3n9Vh47jZCjVtmdU9KgD5owUj0f709eHl9WToPnmGRSFGSMjRkD
NVsVNAw0h3MlDjy0WUmX9qfQcDOzJVSo4eHdDW2fLsTQINNNGOrpMcG11yDH
QELDrrikm4aFCzEwRulV70XD95HLevzCFmHdML+udTUNf5k4GCSsWYwK1x0N
sd/RcKc6rchBxxSNOYtSgxfRkMQV/9hFmeJVW+/Gl1x2H5noJVd+ixh7NKDz
AwWqS9a5Jclm+IrX5DFBU5C71HzO7SBzPOdr8rWpiwJFoawtTGiBj66FPO+4
Q4EkN6TH8LUFmrnl5TpXUvB548WpkkZL1DNxDF5bQMGIasOB5owleLZI8OFw
JgVl61ZYdodZoaTGPVy+n4KqIwm8SEc+ZqYUxp2OoCAjaJevjoaP0Qu2RloE
UbCKLK3I6BZgYbZTwkYPCvLti6q6fYXY2Bb65IozBb/fz873vS1E7cHF5koh
BZstgy4+trHG3lrla6sFFKyXt+3gZVnj+LiouklLQskSqU2Xxhrz83eW6Y+R
YPPw8pktO0Tow+OEnCBJUDg2i3sbRSj1KXOL7iJBpp7ztENMYP/ZyHh1AwnS
2n+FWScJTE13WFV7lYSYtIAZn1MERr3sq4linRCgfG74J4EOd5wdhawzNQk5
ijMEzlCmS09WkFC9ZupLXjGBw1UHbGOvkDD1YLb/UiWBPsz5TfaX2P+9htkt
bQT6d+83KislobA8NupoB4GZoH8+mHV5fI+HVyeBsvHAlTzWdaaK6c4eAnv5
xj+nnieBlCyM6ntGYLqHVV1oCQl2I+YewyMEDrmcOmFZTIKTMpF/QcXen8wT
950lwe3I4FTEawIDmaCOY6z97Ipr3rwl8K7Z5LzpIhLidgv5nz4R6KTtUQwU
kpC89tDUDTWBtg05LgrWR4yG/47XECjM1v3Hk3X+9fLjnz8T+GSvmc2tAhLK
UudENkwTOJqifCxnXbktYkPyDIE3CufG2bJWih5ZuWsJjG7lWdD5JDSqbadm
Zwl0m+ltPs36P9zEVM8=
        "]]},
      Annotation[#, "Charting`Private`Tag$42267#1"]& ]}, {}, {}}, {{{}, {}, 
     TagBox[
      {RGBColor[0, 
        NCache[
         Rational[2, 3], 0.6666666666666666], 0], AbsoluteThickness[1.6], 
       Opacity[0.2], LineBox[CompressedData["
1:eJwVzns01AkUwHHtYHcHrUfZkDH8lEhKZ3uecm84m41sZWbbplaZhLZQbbOn
UNleHm1jqvGIZoUVlmFrp+2MIuSRaFopq36/+f06xqRIj2GqKWN29o977vmc
+8f3egqTN+z4xMLCYq15/t+yw0LrwNhTQdHZrZMmEwOtvdyIjdydYP+zvuKa
2ab2xmNc7kEQtw+sSzZb1nTaw4qbBVvqX5bQkwzsXilKfOdxHuqZOmwwMtD7
MUH62qMKntoZklM+MvApOeAz6qEEf/l18fhbBkruFO8d8eiE2ds1uUOjDNTW
ZZG7Ax6D66QgGB8zEA8951/s04CttSnxUQcDSVpfjaL2OSikis9vXmWA7Xnc
h1n6Gig3brtVKQNi+y6/km1jULnT+Op4DgNCkneT1f0WBBzy4vepDOxtOy5M
9vkA2+IiFsXHM3B5j23UjG+MkLZkj66KZ/4nddfwgo0WKOFgaAAycLR4Yv34
iykYLaLqBv0ZsOh9gjdSWFjJWtjV48LA7P1xB3h+VjgtqCJ61JKBQX3+dzYN
1nije3h4xRsa1mh/PHR272fIKTLOqiFpiByUzOVw2PhgQ6hTaDsNw7eE6bfl
NthPN6RPv0JDgEOfe8hWO8xOlel1RTSwQR9DjU3F0pRxnl0GDatHBe+8+Pa4
WHPZ6L2Hhv6W2CkCfwfMSzNWxWyi4WpmazRX74BeykL20xAa4qxET1QqR6R8
BAf5/jRs35d61bbQCZ/KnhscnWmYHz9XFREzDRcmh3M/saDhnqO/jWjZdGSr
v/LtHlLD9dqjRf4sZ4yNnXik+0cNqVP81nWrnTF79Fvhs2tqYFMpYUmKLzFb
3PPQplgN2kue0uK0GVgz9WbzhQw1SOe4WCr5LkiFdda8SlSDpDCuI4brijqr
kTYlXw0C6Q8q2yFXlDpne7etVMP70HJDcaMbJhmj8zIJNWi0wQdaMmZiqM2L
zIdsNZSuDHS7G+OOYXLVH72vKJCfEDnEz+OgjvfOKa6Pggz+9nCWnoP9beXc
sAYKFlElVRl3PVBXqU3vK6GgwLdIfjeci64Gh+m2mRQcaTpdEK7kYn+13GZk
FwVr3fjld7w9MS9H2eG5joJVSR2bHbI8cduiiizHxRQUzxR6d+vN98H8I3IX
CrxvVeRFbvbC/mPNy+1MJEjmtfjdb/RCaR3l+3iQhLgxy55OPwJbqajN/Nsk
CC/ruFk5BL6MZHWXy0nYfTRqYs0ZAsdZ4iMBZouiFP/aniOwJXcs8FoNCZl6
kViSRyAPeOduV5NQu8zwMV9G4OEl4rCRKhIMzaa+S9UEXpxlOLTgkrl/3/Z0
aweB9NeR7vW/kVBYlphwspPAC2UFtcFml+1XhYR1Efh2kzaoS0bC386SD10q
Au1vZW+hLpBACZwSeh8S6Dhtzq+ThST4aFxCBjQEznBrbgjOJ2GBIoXzu9bc
n9UGXXkkLD9BGnYMEfhsNdMUZXaEj+zP58MEbmkVNMXmkrBvF5fz5o25N+eM
4uQ5EtJW/GK4MkZgaXrC/C/MPmE38GC/nsDMe1ur8s+SUFBXdur9ewKzg/8q
rDxDQmm6ZXz9BwIP0A6OgWZXr98RnDZB4NKY3EylhASFV7t70CSBNdYwucrs
xrHZBpOJwBts+5/u5JDwH0G4ZNY=
        "]]},
      Annotation[#, "Charting`Private`Tag$42305#1"]& ]}, {}, {}}, {{{}, {}, 
     TagBox[
      {RGBColor[0, 
        NCache[
         Rational[2, 3], 0.6666666666666666], 0], AbsoluteThickness[1.6], 
       Opacity[0.2], LineBox[CompressedData["
1:eJwVzns01AkUB/ARbXkk8uiFGX6KJiVtaWvTvcXWbMXZjNlapc14TZooyx55
VGsjihqtU15jQiy16SWlh201HmXShrVOfg87zLYmFauRQexv/7jnns+595zv
11Ec7R82jcPh+LLz/5YfFX/iEXp6w95TysmpKQaU7bztO3n7IeempOIO66nG
uh95vCPgt+m6fzRr+aMs7nReBuw9t6SSnmRA6hV38AM3D9TPlUEPPzLQPi7J
GeRWgr+0UJMwzsCMbrXLG24tSBsaokdGGCh+qjj8mvsEpm2+dvDdGwaqrmV0
S5e/hFDNouCwlwxEwIu8gZhesLvsmevRzECUZklvdVU/TBh7+IXUMGDieMKF
+WwQlELlO/tSBs5YtPCL9w3DpOeqQLdsBsTdAb8aqkZgQFRa2ZDMwOGGE+Jo
lzEYvUMSDZEM3DhkJpz35Uew2FP1l803bJ/EA9oVOzmoJfuGhr9gIEUxseP9
gAHGbOkcd1zFAKe9Bx8kGGLX3ebCW04MLI4Njw/gT0d1z2Ztx2wG+nQXvjZ9
+Ak6J+5Tek/SsFUTmXzu8Ez8J7N+rc9rGvz6ZEsdHEww7buEtxVdNGgfi483
XzXFu6Eb7+5qomG5Zae997ez0MemJrmwmgYT0AWTw+ao1sfb8Etp2PIm8IOT
yALTsoxzfGU0dNWHGgS6WaKrsatPRzINt9OVe3k6SxRwYoUlUhrCp8f1tLbO
wT0837KZgTSExCTeNsu3QqOQBza3BTS4Ryxt3R5sjR0V8Z71a2h4PsfNNG6t
DarX96j3L6LhflVKgZuhLZ7pWO8vsqYh0YD/lYqyxad/T1tOGbD9yARBVPVc
jPSQBzW+o0BT7pijSJqH6zwl2kGaghzX+Ua1ovnYpbu/8p6KAll+eFMwbwHa
WZwvenyfgsCcoFazVwvQ+nOVdukVCkZ9yvSKuoX41jvAfXUeBb2aTfH1J+2w
7X2BICmdghIvj4XPgu2Rlj1fEf49BVdT4ywjljlgunZuTWYYBSdFIdsMdQ4o
cEKupYiC1WRx5clnXJxwHzu7zpuC3CUFV59t42Ffh4mwaCUFxx5l5W6r5WHA
Yu1gBY8C34WisqfOjphmIbOcM5uCjVFNuy0zHPH9xhH3W5MkKOzEziqdI/bN
KIr4OECC8+Ofz/vtdkK313bSoyQJsmX1/LY6JzQfiMrerSIhfNjoxRM+gZll
tyZ675EgvvEvL+MsgerUcyMXL5MgTRFObM0mUGJaHbWLdZyw+k+zn9h7Tuar
2azTdXFnZOcJ9P9F3H20koSqtfrxC3ICZbUlLXsqSND/NtVZfoXAouuHWueV
s/ltZlnKJgIX8NcEZReTkF96UJL2hMDRgtUDAtalsa3eghYC2zq1iRzWNbay
sZZWAs0vHpFHXySBDLSStP9BoJOva7+vggSX3vne6l4CG2ObS0zkJKyoTnC4
pGH/81Z61ReSsC61Wx/2isDfJcKuI6y3u8iv92sJjDSstegvICHmAM9haIjt
P2R1qimfhKT1P+hvDhNIen3KP8Y6dZa6I1bH5rkYt3iyzr1Wenp0lMC05i7z
8jwSSo4bRdwbY/sntd0IYn1lR9impAkClY0pIhvW1U6N9hsmCbS91K9X5ZJQ
N7xYPzVFoLXVDMUJ1v8Bbalf7g==
        "]]},
      Annotation[#, "Charting`Private`Tag$42343#1"]& ]}, {}, {}}, {{{}, {}, 
     TagBox[
      {RGBColor[0, 
        NCache[
         Rational[2, 3], 0.6666666666666666], 0], AbsoluteThickness[1.6], 
       Opacity[0.2], LineBox[CompressedData["
1:eJwVzns0lAkYBvAR2hYV1Spk5uOrJkPCsafayvtuVG7ZbrZSLJNxyS1qbA02
kZDVys7JpRUTtcmabqPrRoUQTadENt8lpqlNOV2Ycov99o/3vOf3x3Oex0Yc
t1EyicfjrePu/1/yi3iyc2iOW9CRhvGJCRYa2gnfLUQk5N+JOHuV88S92nSC
2A8jKRc2xnEuuZ0rMCSyYcZBUSUzzkL0SmnMZ0ER5Gc1B976wkL7aIT8vaAS
XvpWaWWjLHzV3SvsF1yHhgK93Z8+saC4Xxr/RtACLiFlse/6WVCez+6OdnwG
vZHrJJJnLITDo6K3CRrg7U5XODezEKu106iUr6FvtCxo5xUWjGwOCdml78HD
I8SIX87CUdNWkSJ4AHxfVqc6HGNB3L25Tr/tExxvKWcbU1iIbzwkjhOOQLJn
X1TjLhYu7jbZNMfrC4ztsVtpvo3bkxTV57SFh7WBQZLB1SyklY5tGHyrhwtP
Hs6ydWWB1/4c/5bpY2f8Cw+VLQsL9obt2ywyxM12yy93TGfhha7gR+Nbk9GJ
GlR6jDPgrd2Vkh8/BdfHCH1Xv2HA70WePZ9vhHkGB+zPdTHQVy9Oba42xiFD
JAKaGHA067R2/2kq8gTPZ59UMWAEuhBqYBoGL2N77MsZWNsf8NnW3xRPdVQV
/5DHQNfdUL0ABzNMfKbN7ExhoCarIYjQmaHS+GF7RTQDYYbS52r1DJxmFRdl
HMDAzoSkGpPimZiY3ktc82Rgcbi92jdkFrrGvc9qXMLAwxkOxtJl3+Btlj4c
M5+Bm8q0Ew765jjNxWvNtlkMJOmJ1rfR5ljh7p7So8fto2SesarZ6Oo9YtT6
jgbtGRt5afIcNMr6a0DH0CBfaGFw3d8CDQRYUddGQ15xWFMIYYn/tqqlLTdp
CJAHqk1eWeLWPX12LlU0DHmcHi6ttcJLl4c0y4to0GhX7bubORct5bK49Cwa
Tq10tnoQYo1jfgVdMYk0VGdIzcIX8fHXLWbdcgkNmf47ffR1fHTlJdVb+NPw
LaWozHwgwPGZ3vXu7jQU2p2ofuBD4NJ4pelZFxoO3M4t9LlOoHqx2usyQcM6
K//T9+fZ4FxR7BTr6TR8H9u03SzbBt0s19bVjlNQOlc8r01ngx6KfxRf91Mw
r/7P437bbVFWs9Qnh6Igb9Fd0eNaW0y86Tg7so2CsAGDRy0iEkMXaFZ8vEGB
+OJHIvs3Et2SpvadP0dBdNqmMe9jJLpu2C4J5yzdpHpq8juJmB/cw+ecpZMe
zTtO4ka/Y925lRQolw2PFpSQOCTL6Yo6S8HwnYnOM1UkNhv3DArPcP2PTXIb
mkjcusTgapmCguLymIjDLSTu0Cz32sq5fK/a3bOVxMd1Imo65yvmeSOtahLv
TXI0OFBGARUwM6K9g8SElPs7AkspEGos3Hs13P6L25wsSyhwUsn4FVouf0Rf
/egPCr7L6B6WvCLxyc+h0dmcfYUlF173kRiW4VM1dIKChCiC/+EDicUrlM5P
iylIXnFw+NIAibJU046jnDOm9j7ZqyOxsMVu/xrOhefLc4aGuHzowfqaIgpO
pRqE3xghMe1SXWQM56oNklXJYySqxlWm8zmrbO9Zu42T6LQ25BpVSEHtwILh
iQkSHY40BMs5/wc0p1fi
        "]]},
      Annotation[#, "Charting`Private`Tag$42381#1"]& ]}, {}, {}}, {{{}, {}, 
     TagBox[
      {RGBColor[0, 
        NCache[
         Rational[2, 3], 0.6666666666666666], 0], AbsoluteThickness[1.6], 
       Opacity[0.2], LineBox[CompressedData["
1:eJwVznk4lAkcB/ApUzxSoVhHZt7xtllDZHvq2Wz5/ZZ2uyglm1WJybVIy5pd
V5dzJJnKSiMpStfTdGFXG1uTQjK2lLXmPSqjw1HCiFz77h/f5/t8/vp+RZLd
m0Km8ng8Ly7/d9FeyXSX4Gy3gIO1E5OTLNS2EJ5biB8h44fQC79znnxQk0oQ
CRD8b9mm3ZyL7uQIpxFZkHhf7yIzwULUCumuj8IT0L7ccXv1OAsto+F5fcKL
IEtz6kgcZUFf89KuV1gFRNyNkKEhFs48LI7pFjZApUWm+/teFpRXszRRTu0Q
peo+GNzOQhg8PtET2wHEnWiZcz0L0Z32HeXKt+DtGue3o5IFQ1GaHftVHxjP
0xs3L2XhsHGj+EzgAMjrBxWiIyxINJv/0ns0BNEb4rMr9rAQcz9NstvuE7T7
sD7KCBau/2TkY7FmHPpifo386Mf9SYrsWrSFh0+FVErjtyykFI9tHOyZgtql
B2TvFrPAa3mOtxP1kGcpK/3ZloUFcaHxm8XTkB8+siZ9Ngta3fHvZ1RPRwN7
bXzHOANrOyP2HI0xQCeZTUJzFwPrtXIHgcAQPXNfZNm0MdB1T7K//soMvC3d
qa54wICTSauNx46ZeEGTtIG+yYAh6IKogVkY4Xmr2auEgVW9/h9tfY3R2Mfr
xvpcBtpUwVP8HU3wtGfwgmvJDFTIagMInQm+y2Fi/SIZCJ0mfa5Wm2KPLR16
1I+BnbFJFUaKOajIeG1muooB5zAHtWfQXHw+XWHdt4SBZlPHGdJlZshz5vcH
kgz8qUwpdNQzR4MXawrMTBlImiL2fkSbYz1RyA+YpMGQSlwdXf4ZOqkW3+T3
0tBZJsorTrZA181mW3o1NOR9Ycmv8rVEC8K+KaKBBrkitC6IsMIvA9vc7f+g
wT9vu9rotRVK5h6dtfI8DcMrz40U11ijKakrHsyjoaPTPV6VOQ8LPDIOaVNp
KFnhYt0UZIN4Kl8/MoaGK+lSk7CFAjT4+uyYcyANmb471+npBChQvXL13kDD
EurMxcwmIW47WUvpr6ChwL7wStM6ApOroxLGHGjYdyenYF0VgZWXPMRZljR4
WfueezhfhO/2veLH6NPwTXTdVpMsEZ6ufBaRN0RB8TzJ/Ec6EXoL/U97aymY
f+98/vqttujWvbB0VQsF8oUq8ZMaWzypid1UoKIgdID/uEFMIpMyMyHlGgWS
6/1EVi6J4fIYh7JiCqJSfMbWHiGx/fPaLn/OUp/yf4yOkSjJCLw0m7NMJz0s
zyfRKPMXccIpCpTLRkaPF5EYUWju5FlEwcjdydayyyT2lAs9+hXc/hOjnNo6
Eg/9bXXWLZ8CRemu8IwGEgP25kcN/EZBaZzaY3UjiUu7/Jdc4FxpLv/UqCYx
uL26zoQz5T8nvOUZia4u3e+1xyiw67D0eNlB4sHtlFf2EQoWlScKznaSyBtl
rZCza7pmJOQ1icPNDm8G5RR42hVde9tFYutEYWoA59hIQvDhA4mqNLraJZeC
5OUHRm4MkPimX5Tz6jAF6TNfPo3Tkejtq9xWyLngamn28DCJy5+dGuNzLtnP
D7v1icT+F1ObqnIouLwxxD15jMTv7iqLojmX2z6wcZsg8UlESTTJuWZgwcjk
JImOrTS0HaLgP4txWmI=
        "]]},
      Annotation[#, "Charting`Private`Tag$42419#1"]& ]}, {}, {}}, {{{}, {}, 
     TagBox[
      {RGBColor[0, 
        NCache[
         Rational[2, 3], 0.6666666666666666], 0], AbsoluteThickness[1.6], 
       Opacity[0.2], LineBox[CompressedData["
1:eJwVz3s01AkUB/CxHrVMuyatqDAzPyebIp0921Yb9252m0SdGo12qTYjQ5Hi
kChqLYoSlYyMRyhLnRRGUpss1puSlMPv4WC0RLHTeD/2t3/cc8/nj3u+3yuQ
nhB7f8bhcHax8//OiJTqbThyyeFQfM38wgIDNe18l/38oxCZLM0vY71QW/E7
nx8Gjxvl4hOsMyoTLHT5cZBWUpdPzzPgbx9yfMLiJkT52x94NsdA+4xv8qhF
AWwfj2DCZxhY1N1rNWJRDjUtov3j4wxkN2YFvrdoALFPqsHHEQYKH8R1+9t2
Ad0zWerVxYAPtN0cDuqD2hGddzb1DASo1vQpCweh2di268AjBvQF0VbMplFw
edSQbpTLwBXDJuvsw2oYGD+XYnaVAWn3vufazeNwN+C6TVEEA4F/R0tPWE1D
0MdTZnePMVB0kutq4jQHDmVvh9U/s33O+A3Z7edg5FxJYsNPDERlze79NKyF
r9uDmA/fMMBp78E/w7Ux06NYGCpkYHWw7PQ+a13k3th8MOFLBvo1cjeDZ3ro
nzqmOzZHw07VsYhrgYtxSMvZt3+Iht39SWvNzfUxX+wg/r6ThqFq6fn6+wb4
8LTCi6qlwZb3xszx1yU4+mLGjaekQR80nqT6CzTf0StKzKFBNOI+IZQYot6l
rs5biTR0Vh3Rcl/HQ0Qv9bIIGkov1hzia3hIqj41vvSjQaYb0tPauhSVgkFv
4S80eAWdKeWmGeHoye/kT0Q0rPdZ2+riuQzdFHKdko00vFi6ziBk81dYOC8R
OVrS8LQwSrFO2xgvc7wnlhvRcEbLek8zZYzpvtftYjlsPzJ8R4ByOQ4sfrVR
8oECVZ4gOeusCX5I3xYmoyhI/tpUp1xiiobVPR5GTRQkpcnqPPkrsN5ywEPr
CQXuyQdbue9WIHr6vN9VQMHkj3emsipW4nyNj2CTnII+1bbTVRdWYWzoenfP
WApy7DesbPE0w1v/ZPetCabgfkwIz8fGHDlbu13tvCi4IPFy1taY4/TjPL9k
MQXfktkFF1osMN7+3pubSEHqGsX9Fmc+5pk8Xdq9noJzlQmpzuV8TM/Rd3pu
RsGulZI7jZYC5C5JK9XiUvBDQJ0HL06AlZ57OiJmSMhaJbVs1ghQZhUwkTlI
gmX1Hym7PYQ4UNpRNtlJQpJNlfWrCiHylcrownoSZGqdtgZrAl+WOLoYlJEg
LfqXH5dIoL63a0FmHgn+Ua6zO68SGBlW7C1hHeKqfMu9TuDhkDIhl/VFTciV
pBT2flVJZtgdEgo3T83IMwjcPnsyc99tEqb+WniTd49AvKz7TD+HzX/FTaip
I1Asiz0VmkFCWu5x39gGAqs2ZolsWecGtzruaCKQLD9oqkon4ZFx0nRTK4FR
bU0VYtaku5FveweB7ib+PFsFCVZ9po69fQTOX3va0Z9Kgp0y3Py2ikBZvW2R
gvWWmO4p73cErkgRJYhZu1hlPBwcIrBRfVRUKSchyI9vPjZG4Jb4wGpFCgln
t/42Vaxm8115t8WsY5b0vg7WEJiW7xbzOevUB7mXJifZf4fbnEJvkJBzXsfn
yTSBs52LbGxZ39vrve3sLIEPnfoMVckkKIW1Zg7zBDrYH9EoWFeoV08tLBCo
VxzfJWb9HyhyYpA=
        "]]},
      Annotation[#, "Charting`Private`Tag$42457#1"]& ]}, {}, {}}, {{{}, {}, 
     TagBox[
      {RGBColor[0, 
        NCache[
         Rational[2, 3], 0.6666666666666666], 0], AbsoluteThickness[1.6], 
       Opacity[0.2], LineBox[CompressedData["
1:eJwVz3s01QccAHCSEnpQk0fc3/Wz5NW0Ux1s+n6lsxqpvLJdU7meFcqdixBN
Na/KTYY0FLmlDqmDrYUJRdG1oojfw0IP3I0uyiX22x/f8z2f8z3fF194xCNo
gYqKihsX/+eCROGiDYEZW/alN8/Nz7PQ3Ens9CEOQqvX7uu/cZ5/WH+SII5B
eq2LxxHOBQ1neepEGlylsq4xcyyEOYrDP/AuwjrzQJ+6Tyx0zoRmj/HK4IZy
uC1uhoXFfa/M5by7MHgpbfHUFAtXHhdFjvAeQeKvy+/L5SxU3ErrC1vfC0T+
y3K/XhZC4OnFUdEAJOcc+53XykLEkMVAVcU7iOh/Xbq1hgVN/ilz1m4MrEfO
O70pZuHcijbLKwcUUNmgP94rYUHY5/WnWvsUhFLm/+4+zkLkg1PCI+ZKSFzU
XEUeYuH2UW1P/W8/QU/DhML5O+6e+MPDtj4qWNucEj64jYXkoln3iVFVbPWy
n+/4kgWVzn6sjVPDrDM2F1bzWVgbFRzrZamOUwMGy5ilLAxO5u7VqluEjLHD
S/kMAy5Dh45nRWqgQ5J9YvxbBnYNSqxMTDRx15hUO+A5A8NNwhOt5VpY84CR
ZDUxsF7nhbHz/qXY7uPL21LJgCZM+lOKZZg66zZiW8jAdrngg6n3CqyNXuJT
mM5AT2OgqsBaB4n4v1wDYhioTm3eR0zqoObnXd0RQQwEq4v7ZTJd/EZV8Oy9
OwMBovhq7fyVuM91v1YdMPBFiJVsp/8qXFXYacDYMNCha60ltv8MdZ3kLmJD
Bu5VJF+yVtNDw3eKOg8NBuJVLfe003pIjGSeuDpBgyYVtyOiajUmVss2uf5N
w5CUn12UoI+y2s1Zdh00ZK8zWHjX2wCrBGM3cu/RIMkPbvEnDNFBevSyYxkN
gmw/mfYbQwyVjo7Z5dLwcVvpdFG9EcZaPQ0tOUnDwNDW2MaUNdjVk1DmHUlD
seMGoyf+xlh5pn+B2I+G8tNinRAbE1Q2qEspFxpSvANc1SZNUCOjzf6iHQ2b
qCtlKU94iPJq+wYzGvIsLpU/cSUwWr541FaXhqSGs3mudwmkvu96vWSOAjcj
79LHZnxc4eB9cPMwBU4RLb46aXy8rDG+p6KbgqI1QrP2ST7OvlW0ZjRRYNZ0
LWeXrymaJkkzqispkNg0Wj6rN8WjnlmlGwspCFYsfPrIkkSPYv87eukUCG+/
J9IySdzI6C/fHkNBWLLnrMt5ErvCjZTvoykQe1Z1a18g0fSWYLCQc+qk+Jwk
h8QfbDNrpsQUVNhPz+QWkCiSdLhLoyiYvj//QnqTq/dfD1AXcfufaZ9tbuH6
U3MmGsMoyC8JD/35ETdfZNYSwbkkSua8o43EMd9/8gw51+hJlG0yEpW6mx1E
hymgBCtDO5+TmByT/SP/EAXmAwbOrwY4R6TeTwqhwLYqzuTqEInRXZ0pVpwd
TvdNB70hceKDwK07mIKd5gWV74ZJJKLWvFjPWXSYMBkf5/61CGPoQAoSvv5p
+o6CxNiAXwrTOJ9e+qorapLEYC+l3ybOebdKMj5+JPH13pjeMwEUFJ9YGPKH
ksSG4MxcO8433YO2JsyS2GMx4DkopKDK9KHxljkS9xaJlks41yvWTs/Pk3jg
oePjrzj/B2DlYbI=
        "]]},
      Annotation[#, "Charting`Private`Tag$42495#1"]& ]}, {}, {}}, {{{}, {}, 
     TagBox[
      {RGBColor[0, 
        NCache[
         Rational[2, 3], 0.6666666666666666], 0], AbsoluteThickness[1.6], 
       Opacity[0.2], LineBox[CompressedData["
1:eJwVzns0lAkYBnCi7HHZGllFmDHfLBkqnVPnlFXvu1HbhTlLpNVlM2lIGrds
cq2WLSpNZd1yWaYUMq2OS0pqZUMxiWU7fBfHRJvYaIyizOy3fzznOb9/3vex
F0f4Hpqnp6fnzeb/LkwWL1gdfG7j/owWrU7HQEsPzyuAdxhyL0lu1rPWPWn6
mcc7Af823fCNYF346AJ3Pi8dmnOMymktA+EbYo9+4ObB5YIN+x7MMdDzKTRr
glsOG6vTVPGfGDAaGHIc5zaA5ZqikOlpBkqeFke95bZDUeVN0btxBhS30wfC
V/ZDJtfnTXA/AyHwIm8sWgWSnoMK1zYGpMNOqhrFGxA2to0G1TFgbJ/qyKyb
AGXcqLmNnIHMRc+EJQfU4Lal1Ul4iQHxgN9Dg45pMLWJ8X+cxEDUn6niCMdZ
yF4VPtscxkB1pOnOpdvmQDZ1br3FD+yehCOjrgF6OJVi5K3ezMDp4s8+U2P6
mL03pYO/hgG9nkFsjDfAW/0Oh+v4DDgck8T5Cecj39NP1r+QgVeanF0mDxbg
PU9LpZeWhu3DYUmXo77AVNveLp+3NIheyZzt7IzRvSJy+v5LGkYfi0+2VZmg
9fPVLVGtNKzk9Nl6/GiGbvPWOj+oocEYNEGk+kscuzmp9ZXT8N144Ae+/yJM
NUqoOSmj4WVzsH6gCwcflV18bp5MQ+3Zlv08DQcVVZO9Y+E0SObHDiqV5ijY
XSsPCqThYHRCrWn+YowsrVhiu42GVSHOSq8gCxTiB4nbOhqem7uYxK7/Cn86
dT5A8zUN9xWnr7oYWGJua4x0yoKGBH3h9x2UJe5Oa0++Mo/dR8ZvldYswX9E
ouO/TlAwXGafVZy4FO8Z+8y9ZCjIWm5l2OBvhWJ3ZczDTgpk+ZLWIJ41anVB
DiONFARm7VOavrZG94dJdkdvUfDR8/pMcdMyXDPi+T4vnwLV8Ka45jM2KJPL
ww0zKCjdsHpZZ5AtTnFsli+Jo6AqLZYTssIO60YbVklCKDjjf3CHgcYOM9uL
CiwCKFhLlpSf6eSi1zcpntLNFOQ6Xa3q3MFDXkzCZf21FKQ8upC7o4GHWxpU
5zcRFHgv87/+VGCPiuO+WhWHgm+lrXs46fbolnh2V6M+BcU2YkGHxh5LQRe5
eYIEweMb2aI9fLzrIDAzHCRBtqJZ2N3ER3GO1S5eFwkSteGLdiGBdzjZoRNN
JIir3/PSLxI45mvmoVaQEH565+ftlwj0PTEyU8k6dmfN36ZXCBT1VVcHsz6r
ic2UZRMYjFxBXxUJivUzn3IKCfRz9rdouEXCzB+6vrJKAqMXuvJTKtj/3aYX
WloJNC6vV5uUkZAvPxr6SzuB0gKqreU6CfJjSo+tzwgUOE0XJbGus5TNPlMS
2GWt8353jQQycHFoTy+BybWR9d1yEhxVVh5DKgIH9/XW55WQ4FoTb3dtmMCl
IocCX9ZuaQMzh14TSC8IO2XC2sux8Pc3owQWUe2ipN9IiD7Cs5ucJLA/8u3U
gWISEt1PzdxRE7h3unvQinWa2dBfxzQEZuyp6uwuIiH3tvzcx48EhnW5VXiy
Lj1pGHJvlsCh4fG8uUISKn0ObUr8TGDWyJWMOtY1/Ce2G7XsvV6XxAjWTWqH
GZ2OQH7tXely1v8Bl8dgZA==
        "]]},
      Annotation[#, "Charting`Private`Tag$42533#1"]& ]}, {}, {}}, {{{}, {}, 
     TagBox[
      {RGBColor[0, 
        NCache[
         Rational[2, 3], 0.6666666666666666], 0], AbsoluteThickness[1.6], 
       Opacity[0.2], LineBox[CompressedData["
1:eJwVzns01HkYBnBG2s2ljdoptzHjp0aDkW1lteV9o+0iummqw5I7SYrTnNWQ
WkuoaFaikmOJampHN+wqqbC5T1uE7TszP8eYlNhTpqnIZWf/eM5zPv+878MJ
O7A9kqGnp+eny/9dnBo22zXipGfwiabpmRkamrrYvrvYe8ErZeDKHzrPPK7/
hc0+DH9nFGw9oHPxwxxbQ3Y21LTe/U05TUPcauH+j7bn4ZtXLd/fn6Kh63NM
/ltbCRTUlQeKPtPwBRngjtrWgmezxP39BxpK20oS3ti2AsO0zvjlKA2VN7JJ
HP8FrIoIVru/oCEanp4fSVRBt4lTTmMzDfHqpaqqytfQsdrc+kw1DUacdC79
3VsQLxxpqy6lIXdeO680RAPdySb/GJ6mIYzseGDQ8QFu7irMOyuiIeGv9LAD
3AmY4PYv3hxFw62DJv6LNk7Bt0/uFTn76/Yk7xtetksPBwz5RS6eNKSVTG57
P6KPK3YaJQh4NOh19WOdyACVW7rVxUwalhyKStrBM0TG4cE7b/RoGNQW7jS+
PxvFveLMkBEl+Khjj+QlfIk+PB/vpudK2DwodmSxjHCaX3fN7YEShhvDjrVI
jbHcXjqnV6IEvlmPjfceUzz1oL13Y54SjEAbKtfMRQc6GseSlbB+NOCjnWAe
1ogXuO4MV0JfQ4R+gJMZ2p9iCBt9lFCd1RTM1pphsIfg6E/LlRBlKOyXyczR
SZp2tsNCCeGJydUmF+ZjxFdTtxP1leAS7SjzDV2AuWnSvBWvFfDE3MlY6PE1
lk1cTkuXKeBeZVqRkwETayzF2SurFZCsz9vaoWBi38EIsve8Aozkog3xVQux
oRfi7hxRgPoyJ78kZRH2bfvB72i4AvIdLGbVCiwwiyGR3lmnAPGFqOZQtiU6
JNlfPeyogID8IJnJkCXyi3t9k+Yp4NPaivGSeiu8dlWZ1DUmB5XaK6kh0xo9
hzlx8h45lK12teoMtcGxgI+vPP6UgzRDaBbtzMJ4/2qtoEgOmYLwTQZaFk7U
F0kaUuXgJi+VZHba4nSgJujYHjmcW1ok7dzExhA9laWFlxyOPsw5t6mWjbll
olR9Ozn4WQkq2uw5+PJD4RwfhhzWxDcHmmVzMPbGxe3ZgwRKrMPsO7Qc7B9m
vbNpImDfeKVgc6Adnpgb41hbQUDs3MB7Vm+H8ZEEujMJRGlmPW3lURix+F+P
LdEEwm6NsbNPU1i338/81QYCcWn+kz6/Utjy1NUjRGehf1WvyRkKmcy4PX3r
CWRphbniAgrbDIclLesIVHqMfy4spvDx6Bp3yVoC449mei5fp7Chdr5bLOr+
PzPJaWrW3Z+ranvjTuDCpf0xx1spvBa+sT9c50uHZN4b2im86bRWS1YQqGGK
J9plFKZPTtt0uBGQB8yP6XpOYc/9h7G/LyfAVVl4D6go3G3F18S5EFhWJWKV
qykcYLUw1HwCKzPIeOQQhVnWTPMgnX25xTdfD1N4dei5i58zgcR9bNa7d7p9
Q1Yxzo4EUlb9PH5bQ+Htl6eEFTwCGaYD3Ye0FNaXPUqz0fncjUsnP32isGZ5
6kXTpQTKjs2KvjtB4Y/jcyQZDgSub4v0SpmksDwotHqKS6DK7rGN5zSFI7uP
PxLqXK9ZMj4zQ2GeStQ5uoTAf3hgWBI=
        "]]},
      Annotation[#, "Charting`Private`Tag$42571#1"]& ]}, {}, {}}, {{{}, {}, 
     TagBox[
      {RGBColor[0, 
        NCache[
         Rational[2, 3], 0.6666666666666666], 0], AbsoluteThickness[1.6], 
       Opacity[0.2], LineBox[CompressedData["
1:eJwVz3s01AkUB/ApbFtN61EmhXn91GSScKoTlXuj00t6Cdv0YsqjUsoxrdVk
LZNHJTa2EEekh9OaJHL0UGERmk30wu/3KzPTQ82eahqvhtnf/nHPPZ9zvufc
7xVIozeHjWexWP7M/L8LE6Q/uO856b3zROOYyURDYyd/XTB/L4h1f16pYWxq
qkvm838Fj1dhG6IZFz7I4Fnw00EusSigxmiIWiY7MMjLg29DIc73Rmno/B6Z
85lXBonbj9jGf6dhQk+fSMerBbdZx7z0AzQUtxYd/sh7BKqCHfo+HQ3K6+k9
Ua7doGmdesqjm4YI6Mj7FKMGViQlbWmm4aDWWV2l/AA+QSvVNdU0TBIoRPTi
z6C4uiZAUELDaas2cXGIHuy0t3V0Jg3Sni33zdoHYGyJQwUhp+Hw3wpptGgE
JP1Ljj2LpOHGIXaA3ZpRcEqxIt4HMX2O7u93C2ahVCj1zPalIanIuOnbp3G4
dmDg7CV3Glidr/FuvBl6F8B7Dz4Ns2PD47aILbDr7fTsA1No0BjOBU2+9wOe
UUiCpxkpWKvdd+zM4R/xkP9EXdwHCtZrsuZyuZMwl17KiXpBQX+DNLGlfDJu
/8Yua2uiwNX6uaPvrinITRmUs6opmASG0F79T3j10+59xaUUrNJJBoWBVmgc
jPF2zqbgZf2ecRIXa3wZcWilXxIF1WmNO/kGa/RqT1ryNIaCcAvZa5XKBkOM
o2bBUgp2xxytZudPxfE2mZZLAyiYHzFXtS50GlLuHbaVKyj4x8ZlsszTFrd8
TCj0WkjBHWXSeRczDsZXb2y1FVFwdJx4YzvJQa7VrjIbO6Zfb/zqg1XTseJC
zZMrEynQXhbkFMntsABu+iQYSciZM8O8NnAGNpoUFqn/kpCVH94cyp+J49NY
V5vekCDJ2aFiv5uJFQ9LX6Q/I2FoxaXhojp7jBRWWp9qIUGt9YmrT3XAxQk7
NlfcJaFkmbv941BHlLYs2OBQQUL5cZl1xDwuvtXkFheWkpAauNvPzMDF+BpP
hzN5JCzsLS5LfcxD5UOb5V0ZJOQ6ny9/7MdHjXyrpW0yCb89yMj1q+XjhZna
vsu/kOBvH3ip1UmAdwPz7hdHkbD8YPM263QB/qzJD1NISShykDq1GwToYvlV
diuYBKeGK2fXbxOiVQdH2ODP/DevXvy0Toj1cQUnuStICNebdzwSE6g8cr+8
wZME6Y2v/PRMAgs4q7bOdyMhKinAuPYPAk/4jt42ZywLqHrBziawL1bv2D2f
hDSD7HTWWQLre/PeKRgrPYe/nyskUJNWmt7tSsLwQ9Pzy9cIfJu5a0LKPOb+
U3ZGYzOT96EoUkxC/sUDkSmPCKzklIXdZHwxVuW7uo3AUmWyLo3xLU7WSJuK
wDShlLWAca9kamTnMwI/v8nzOOFMgkg9w7dPTWCisaR50RwS3KriuaVaAl15
1TvZjL2O9wyHvSPwL23dwBsRCetEhRUf+gm0CbrpnME4Zj+f++ULgQ6nDPnq
2STIl/4+XKkncCQn37OW8fEpfV2xBgKz3Oe+Os049/rFk0NDBHY5TrT3YlyS
aB5xe4RA+d6Ae5aMr20K85EbCXyCySHaWSRUCZscvccIXCQ4Z36HcZ1+9rDJ
RCBGZ5RlMf4PPoZSDw==
        "]]},
      Annotation[#, "Charting`Private`Tag$42609#1"]& ]}, {}, {}}, {{{}, {}, 
     TagBox[
      {RGBColor[0, 
        NCache[
         Rational[2, 3], 0.6666666666666666], 0], AbsoluteThickness[1.6], 
       Opacity[0.2], LineBox[CompressedData["
1:eJwVzntUjAkYx/FJha1chtHqMrfedJmSYvegQ89DlpaykthCNEylm7TlKGWJ
qGyJbekiU81KacuyQ4iWLqao2VWJU+/F0XRstxWZLsrMvvvHc57z+ev7E0sP
bpVN43A4Puz9/wuPSae77T/rEZTRoNPrGWhoF3nvEB0AQVVoWTVr/ZPakyJR
Aoy6/rb1IOvCR5lCY1E6ZG21KKd1DESujo8aE+aB+eTJ3Q8/M9A+GZYzLCwH
83P5msRJBmZ0v7EfEt6DrvfNEaOjDBQ/lR8aEDZDqc4q6N0QA1U30rsjXbpA
fZcRyboYCIXneYOxPRBbvYHr1sRAdK9jj7KqD9y1NdHSOwyYiE/ZMyuGYZrm
gtxawUDW3GeS4r0jMN545RfJeQak3dv+NGwZhb0ZjXvqkxk41HhKetD+E4yu
GttWF87AzRgzv4Xffoa7me558wLYPUcj+l13cNC6cc3i4W8YSJFP+X4cNMDS
nzrV/K8Y4LS/xgeJhlj2R8TCGzYM2MWFHNkmMcaqgHDrv+cwoNFe2m76cDp6
RC156qGjYWNvePKFQzNRsKXGBQZo2KzJdhIITLBp7Xdjilc09NdLjzdVmmJi
jO+4n4oGF24n33PPLEzRoF2ukgYT0AaTI7Nx/WSGj52Chg1DgWM2/nOxzSvm
ysZsGl7V7TcIdObirkdLA9qSabid1hAk0nLRkrEpKI6kIcQ4/rVaPQ+331mQ
/EUgDftij942y5+PWS8rSqu9aFgS6qT2DuZhdIdpzZPlNPw1z9k0fuUC7Eig
OmIW0VBTlVLgbGiOQX6ZnUE8Go4aSLa0UObYEHL3RZ8Bu49M9IpWfomDA7EJ
ne8o6C0V58iTFuKDLZxcI4aCHAcLo3v+FujtW2Tb1kJBdn6IKlhkiWXBVu+Y
GgoCc3arzd5aYnjvao13BQXj665OyGut8HAY99rOPAp6etceqTtjjQ4LCJ+y
NApKVrtZtQbzUeq6XJl7mILK1Hhu6GIB1lUue9woo+CM/75NhloBFvmtM/L1
p+Brsrj8TKsQZzoZhqV4UpDrWFDZukmEV4qizP9dSsGPjzJzN90TYUkj88pA
TIGPlf/Vp7Zi9EqqT4ubQ8GaaNVObroYk+KmLIV6EuTWUtsWrRhr+687xQ2R
YFt/7eLmnTboMs1BoydJyF5cJ2mrtUFe7WfePy0khIwYPW+WEKhzoPnJNSRI
b34QpZ8jMCfj1pH1FSREpvhNbTxP4MyaHxx110mI91O+NPuZwGF6rOs26zRt
fFb2RQJtdV64iHXVyonJS4UEhqTO5hmVkzDxWN9ZWkGgO9fu9eNStt9mltmg
YntDJ0w8SkjIV0SFnW4m8Ht+Ubu2mARFnNrT6xmBMQ4nCitZ3zHP/vRMTSCt
PruMz5oMnB/W/oLtb6gPm5KTYN9j4fmmh8AP6+6P3S8kwVWZKPi1l0DRS+PW
WNbuqd0TsrcELl3JU0hYe9sX/t7XTyAnPME3/zIJsREiwfv3BKYckFUnFJCQ
tOrExK0RAj/KVBfcWKfOetMRpyVwl/NgdF8+Cbk3FGfHxwk04R1zDGBdctwo
9P4nAjuWDczgsq7wla1NmiLwsqXV26Y8EpQ2T/geOgKLVLNUx1nXjthN6PUE
2rnXX1vB+j/7S1wK
        "]]},
      Annotation[#, "Charting`Private`Tag$42647#1"]& ]}, {}, {}}, {{{}, {}, 
     TagBox[
      {RGBColor[0, 
        NCache[
         Rational[2, 3], 0.6666666666666666], 0], AbsoluteThickness[1.6], 
       Opacity[0.2], LineBox[CompressedData["
1:eJwV0HtUzAkUB/DaRCoUSu9+06+dodJWa3fLpnt30vGIQcowaDXpIT1ky6EH
No+KzYZZKjLbQ1QM2vEoWzJ6G7NoxdHvQY9tPVrsmB6k2d/+cc89n3O+59zv
uTxpUkjUZwYGBsu5+X8X75ZO9N58OCD8UNO4Xs9CUyexTExsAYvbseevc9a3
NOwjiF1gknE5JIlzcWOeszGRCyt3uVUy4yzEL0hNGHYuBFlc28b6Tyx0foyV
vXWuhNOPqvrTPrIwqbtHMOhcCwEX9ElDQyyUdMiTXzm3g2tSQeKbQRYUl3K7
4z2fQmP17KiopyzEwIPC19t74Vr93BLvNhYS++f0KhUv4EaTUXjkNRZMefsF
rO9bOKFbO9mpjIUjFnfdSjZpoTyH3ONxlAVpd+gtI/UQ3FDE0M2ZLCQ375cm
CT7AthWdsc1xLFzZZr7aZsknUIQSftbruD7pW196iQ1Qlc3f9D6IhSz52Kr3
rw1xyHpSlss8Fgw6n+HvaUZ4JvStv9KFBX5K9M5QN2M0MUmvfDSNhT7dyTVm
9RPRx0JctnCcgaX9cZnHkk1QtW9JQNArBkR9+e5OTqbY5C6wr3rCwMs70r1t
F81QoxNPkbQy4GnZ5Rj4/RS08/nH8IySAVPQRVDaqUgRXW3uZQwsGpQMu4RZ
oLBuLHNFPgNPVJsNJR6WWH5WFNOVycDVnKZwQmeJO9MXXSqPZyDaOPWZRjMd
PW+IhGYSBiK3p181L5qBOVq+9vpiBr6Icdcsi5iJNrLINc3fMPDHdA+zVD8r
vOBfJ0r4nIGbiqxTHkbWuC3iuMm6mQykG7qtVNPWOK+D5/fckOtHpS1OVM5C
tZdHY8cbGvoreDJ5hg2G7BaX6hgaZLNtJ9SG2aLprOTgW2oa8ouiWyMIO5Rs
OW3VfpMGiWyjxnzADkuHLVXe1TSMLDw7Km+wx6qEtT98W0hDb79wpyrbAYk2
z6GsHBpKF3jb34twxBqD4LCEHTRcPJBqGTPXCZ/xB5bLomjIDosMNtI5YYVk
vodtGA1fUSWV2fec0Ze5TgQG0lAw59TFe8EEDkX6Rp7zoWFPY15BcC2BfRVk
fg1Bw3L7sLMdrjzkF60SOkyj4bvE1vWWuTxUrbAZrB+nQO4gdVXreCisN1aZ
DFLgeufcCdF6F5QWWIUfoijIn6tye9jggj10nEOsmoJo7YQH7W4ktsnLfd7V
USC98i+R+zOJ/q8a7yuqKIjPWj229CiJPuKO4GjOqauVj82Pk7jD9XCrI+cc
XeqR/BMk1nT73P6pkgKF3+jHk8UkFhyyq487T8HobX1XRTWJU8VLHvMruPsP
zfOaWkkUTrf5RV5CQVFZQuzBdhLXupsKxJzLUjSBi++S6BH/W+1Uztes8z/c
1ZDYstH9eeavFFCSGbGdj0hM01z23SCnQNBrG9jTS6I6xMLUtpgCL2WaU3k/
iQenpZy7f5qC+Qe6R6MGSPR6fCQoh/MyQfHlFy9JtNv7Yt/wKQq2byWc3r0j
8b3xl5O7iijI8P9xtEZLompAdCGP84EpPX+m6Lh8C29lEOeCS2WHR0a4fyS/
LlQWUlC6d0JM3QcSN8zvg3jO1auihBljJFIjx/4iOStdWhwDxkn8u2okr7uA
ggYtf1SvJ1Ehsvr6OOf/ALuuUh8=
        "]]},
      Annotation[#, "Charting`Private`Tag$42685#1"]& ]}, {}, {}}, {{{}, {}, 
     TagBox[
      {RGBColor[0, 
        NCache[
         Rational[2, 3], 0.6666666666666666], 0], AbsoluteThickness[1.6], 
       Opacity[0.2], LineBox[CompressedData["
1:eJwVzn0w1AkcBnBCmaUXKoXaXX6ObFLGdKXw/RbuvJTeSLep2LxV5DKU2JAS
6uq2Y2rTmT27l3INXbXqFEsoJNtkOyW/l452HGVGtsUi7nd/PPPM56/ncRAl
74ydZWRktJXN/12aJZrtEXPBd//55umZGQaaNfwtEfxDwDkZdOsh65lnqjN8
/knoOuS5M5l1acNFnhm/EAI/fXuTnmYg0SctaYx3DWxSjXbXfWVAM5lQPMyr
ANpH9SxjkoE5Pb0uQ7waSEwZ0OtHGSh7Ljv2kdcGo1/4RUNDDFTdKexJdH8H
m5tWdux7x0A8vLr2KaUPovbef+PQysBRrWufsmoAbo08zQl6wADH4awLs34Y
ohI/y8fkDFxa0C4oi9KBsPunfIOEAVFPWL3Ji1Hg3+q3yDvFwLGnZ0XJLhMw
zsk5eeIwA3d/tNy1NOgrtNaEcOv2sH8yjwyuiTBCQWiW8eUABnJlUzu+fDJG
+ZySwYeeDBhp3mNthgkG3syNDHBkwDk1Lj1MYIblbjH/xs5n4IP+6m6Lutk4
YqfwfPuVhmDt4VO/HDPH/bXlRf8M0hD6QbKSy+WgkcxsJOwtDYNNopzWSgus
zQL/pS00uFt1Lfc7MBdTeWE+6UoaOKCPJnXzcE9k1jYXBQ3fDwnHHMMXoLuH
7vQJCQ1vG2OMhW5WGLkRvT2zaKguaN7P11thcMXi7I1JNMSZpb1Xq62xOLTb
5KOQhoMpmdWWJQux3HaRWhtEw+r4leot0Yvw+GjPr0FeNLy0drNI81qM8sjt
WqELDY+rcq+7mdggPU/jrbShIdNYsP0FZYMl1v68BlP2H5kReFS5BKWh53PX
6yjQljsUy8RLcXjAeZ2+l4LiFbamNeG2qFIVrT3yigJJSVxLNN8Oj28zlBFP
KBAW71Nb9tvhLDHT5n+XgnH/GwaZyh5T1mrGv/mNgj7t5vTG/GW4gtMZFCCh
QO7jYd8RvRzN6xT2gmwKKvPSrOJXcbHAxvxlcDIF+eEHQ0z0XFzPG/lLc4CC
tWRZRX4HD4+veufouo0Cqev1yo4QPtqdajxTDRRkN1yUhtTw0ddq57xFqynY
ah9+47mTA0Z+aB2juBRsOtqy16rQAUPP9qV3z6dAtkzk9ELvgHj15aGqGRKc
mm5eCd3riAvM/QT3hkmQrGoUdKoccfR6f4N9LwlxOtNXbQICUypea2M7SRDd
HeEX/kxgYgC9rLuJhMTcXVPBlwncoyJFUtZpu5RvLIsIfC+f/COCdYE+7ZLk
CoEJ2pJNXY0kVHkZJq+WEjitjirQPCHB8GSmq/w2gSJXG7G6nt3vtLzY3EJg
leLc1NPHJJQokhLOtRFoyak8l8dakar2C2wncPtlvXUA6wc2kol2NYEbvIY8
mh+RQAoXJmj+JtApKb2wsYYElz5bv94+AnOFHFn9QxLWKDO4v2sJdF/3Q0g2
6w15PYbYfgLj5rcbfFlvcSn9c2CQQOeBJftUD0hIOcLnfv5MoKQhwqeumgSx
92nDPR2B343XT4hZ583tfZ2qJ5CUhjzyZi29o7gwPk7g7pAOqFWSIM8xjX80
QeD59CYzMevbO2I3i6cIDA6gOjayVjo+W+47TSDW20kn75Og0jkbZmYItP6S
GfOY9X9ze10W
        "]]},
      Annotation[#, "Charting`Private`Tag$42723#1"]& ]}, {}, {}}, {{{}, {}, 
     TagBox[
      {RGBColor[0, 
        NCache[
         Rational[2, 3], 0.6666666666666666], 0], AbsoluteThickness[1.6], 
       Opacity[0.2], LineBox[CompressedData["
1:eJwV0Hs0lHkYB/AZt3JJlHTBXLxkTVL+aLf785TahFolcXRzydA25ZI5qyHV
lIR1abMROda41cZ0OWOtXVQSlcweTNffzLwarFK2Wo177Lt/POc5n3Oe8zzf
8/DDondGGLBYrG1M/d+LksNMPA5mrN+f3jw1PU1DcxfPN5B3CNzbX1fWMp5u
aTzD4x2HoNsX/aIZF93N5Brz0mCgSv6LdooG0TrxkRHuZfDtz1nT8IWGromo
3I/caxDMSg2WTNAwg+hcBrl10Ll9k8fnYRpKHhfHvuM+AmFmna5vkAb5jTQi
cn8FirwHsq9f0RAJHZffx/XA8jvyojutNBztc+1RyN9C0K0M7/QaGsz4Z13o
lR/BS9a0r6yEhiyrNkFJyBAoRIM5b7JoCCO77hg+GQbR06yTQgkNsQ/OhkW7
jIMsIeT5DCENt2Is/Bds/QL51YWqtp1MnsTDA8sDWdhrEDLz2joapMWTOz6/
Z+Pwlbe7y11pYHV1Y73EEC3GvLsa5tGwOF6YsEtgjCp2Qa9yWgu9+rzd5g0m
GJLEFRq804J33/cnfoqdiR89GkLnqbSwvTdnCYdjhpNu3426NWhh4H7YqYfV
5mj1IbolplIL7tbPHDwPzMKQ2hLjY9laMAN9qHrIEn2vpl+tTNDClsHgEccA
K/QVmy6RHtDCi6aD7GA3a5SKbtrv/VYLNeeb9/P01qhqzE1IdNeC0FjcrVTO
QZszK/ocbbQQHpdYY1EwF0edl823m9DAssglSt9QG7QwYQe46jTw1xw3c/Gq
edik+nSvvEUDf8qlhW6Gtij1t8v9sUoDiWyB3xONLVYUdZcqszVgppZ4HVXM
R6/hQxccj2mgr4KfW5y0AC3DreynAjWQ+9VCo7qAhTh10F7FX62BnAJhayhv
EaqHJty1DhoIzt2ntOhfhEbNIj8lWwOjm8rHihvtcLG0WjOqU0NP38aEplR7
NLvq/DN5oAbZOg+79lAHrDLaIv1QrobqFLF15FIO7j/eEKRMVUNqQLiPoZ6D
VZtjpROH1LBCXXIttZ2L/yTnXwnYqoZ818Lqdh8erjX/IaZAoIaTdzPzfep4
KBOTIDNTNWyzCyh/7MTHztTSspf9BDYcbd1jncbHFzzLltsPCRTbhzk90fNx
fMSpu76CgNP9ykvb9zii5H3pZd05AjlLmwSdjY7YeLgMMiIJCIeMOh4JKBw4
HfNNzGYCYbf+5aVlU5ie5zOZ7kxAJPWf9L5AYXLgrGOTTgTE/ornFhcpJt/n
N0cYn9eLs3IuMfPsVZ1+FAH5qrGJvCIKH1ppC2z5BMbuTT+ruE7hr/pEE5k9
c7/TIrO5lcK/a3H373MJFJQeiTr3iMLmjuc1roxL45WeXm0Uekte2hTOIfCb
bc54m5JCmcC544Q1AXXw3KiupxSOf1jk6TmbgEvPQk9dD4Urt0ZaKs0ILFdI
OGV9FNrurIoAxqtTyFhEP4Umtcn1N00J+LoU3Xw7QGG8lyrq4kwCcYd5nE+f
mH0xJ+uDTAgkrT09dnuIQvUGkdVjYwIps3SqeD2F0qcj4WsY598ozRgdpTBp
dMiUY0RAdsoo8o9x5j+vo/ZmGxK4viNiY9IkkxdT5CzGCscWh/VTFNZv9GHF
GRBoHFo8Nj1NYZlNw44eNoH/AFtkVKs=
        "]]},
      Annotation[#, "Charting`Private`Tag$42761#1"]& ]}, {}, {}}, {{{}, {}, 
     TagBox[
      {RGBColor[0, 
        NCache[
         Rational[2, 3], 0.6666666666666666], 0], AbsoluteThickness[1.6], 
       Opacity[0.2], LineBox[CompressedData["
1:eJwVzns0lAkYBnAiWsnmkntjZj5LSa22tkWX9y26uOSkQg1bmTIuoRRnW2RF
cil22rVCHEdKbJlWO0iXqWRJmEIpfBfRdHFL2RGS2W//eM5zfn89D094aHvQ
LDU1ta1s/u/CBKHW8gOn1+3JqJ9RqRio7+B6+nFDob05sKyGtapBlszl/gyi
suzth1gX3su0ms1Nh32ht8roGQbC18ZEfLLKg5FivYA7Xxjo+BySPWpVDtMD
z+jYzwxo9/TZDlvVgqXKxWd8nIHiR0VRg1ZNIHaNnPN+mAHJtfSe8GXdoLUJ
Ovd3MxAMbXlDR/pBltN1ZtlDBiIVi/ulknfQnVhQsKeaAR3eSVvGcRTaozWS
TEoYyJrfbFe8bwysq6dzrM8yIOzZeVejZRwc/Fy07xxnIOqfk8JDtlNgZHY0
4XYYA5WHdXeYun0B8oztKr3d7J+4gwMOfmrIf1tYPrKRgaSiae9/h9TRprQ7
hLuSAbWOXrwdq4FD6h6bavgM2ESLju20m430cnv33q8ZeKU85zv3jhbe7PH5
adcMDe6KsOO/Rc1BvZdZeUGDNHi9Ei/hcHSwfqAgt+sFDQMPhIkPK+aicV5O
cH4jDcv0Oxe67J2HovexfWNSGnRAGUiO6eH117R6XgkNm4cFn/g+83H8SVVL
l5iGF3UH1AX2+rjm1Dy/Ewk0VKXV7+Eq9XHUxGIgKoIG0eyYXrncAB27VpjP
8qdh/5G4Kt18Q7y99qJmtxsN3wYvkXsGGiHnQaChsRMNjw3s58Y4LUApmP+t
tKHhliTpvL2GMRokV20yN6YhTt1uWwtljK5pieUKDfYfGbslUmqCnjE12iYf
KVCU8rKL4k0xYe+Qf8ZLCrIXmWnW+pih427dm2WPKRDnixoDueaYELA1U/su
BYLsH+W6b8zx2IinoElCwYTrpckimQXm9rqEOhdS0K/YcKwu1RJXyT89enuG
ggtrl1u0Bi5Er9JdCrc4CipSYvSDl3JwFq+68nUYBak++z00lBwU1Pg2KAQU
fE8Wl6e2WmHGxpVT590oyF18vqLVg4tGoSUnM5wo+OVeZq5HLRdnwjObViyi
YKuFz6VH1jz87uio83oTCtZHNvrrp/NQvvjJ4WRtCooshdYtStZfeHNSxkmw
fnA5x8ufjw8b67JrX5MgXlpn1y7jo0x6t9LrOQmiMc22JjsCs8OsWy43kCCs
/MhN/5XAodSlDg41JIQn7Zh2P0ugoy+9ebCahJgd0ue6vxOY5D66r5R1mjIm
S5xDoOWTH85ZspY4TX4+V0jgSLyv0VdVJEzeV3WWXiEQm3q29V1n99t1M+sb
CZyf5d3xh4SE/JKIkFNNBJpOrjbxZl0SLXfZ0kzgjb60AF3W1cbiqWY5gfUB
7oNJFSSQAsOQjmcEXjWLMDt8lQTbfjOXvn4CO/mrb7j/SYKDNJZzUUFgSPJ2
Ay3Wzik9k0FvCCT1WiPul5PgaVv417sBAmPbBhc5sj5ykMv58IFA8xVt174p
IyF+zYnJ62MEOptqLHh5mYSUeX1Po5UEihJy4wpY514rOT0xQWDfxLCnIesL
iZrBN6cIlPElNfJSEq54B22InyaweqKNyGAt5TcsXDdDYFbK7rMbWcvGbCZV
KgJ1nrqqqbP+D/OEWzE=
        "]]},
      Annotation[#, "Charting`Private`Tag$42799#1"]& ]}, {}, {}}, {{{}, {}, 
     TagBox[
      {RGBColor[0, 
        NCache[
         Rational[2, 3], 0.6666666666666666], 0], AbsoluteThickness[1.6], 
       Opacity[0.2], LineBox[CompressedData["
1:eJwVzns01AkUB/CxRtthaumhB8bwK6ZJLZ1a1Yl7oy0r2iVyosTIo2iUk47Q
rmx5bKlpsxqkSVIpJuykSNKY9W4Umx5+j5bmtNVYZCdGxf72j3vu+Zx77vl+
7cTx/pFfcDgcX3b+30U/iqe57D7hHvqLenJqigF1j8AnSLAHuOdjrt1mPdXc
8LNAcBjGX9/0j2dd1JhjayLIhpMOwjJ6koE4t8R9Y7b5UG52f+e9zwz0fIzJ
HbYtg6yLx7TJHxn4sq/fcdC2FhS6sPgPHxgobpcfeGfbBtcl/8QODTKguJnd
F7f8BWxJo4IiXzAQDY/zdQkDcPI33zSXVgYk2iUDSsUb2HZUwY+oYcDU7pgj
s3oYzBN0+TYlDJwy7xAVh41CxuP93UvPMCDuC7hv3PkBCtrfPFcfYeDAH8fE
8Y4TUPmXYbxpLwNV+3lb53/3GbDW23fOdrZPSuxb5yAOZuxJ6R75loF0+Se/
f3VGqM6LWG+7kgFOz0usTzZG/onfnSvtGXA4GJUUIDJByQbphUdfMfBKf26b
2b1p6PzN+yz3SRq8tXuP/HpgOmZMJfW6vaNhyyvpUj7fFCduizyKn9Hwtkmc
1lphhmharfy+hYblFr02nrtm4GTYRN8ZJQ2moA8nR2eig/eTFpsSGjYNBo/Z
B5pj6PChTSCl4Zlqt1GwkwWGVvEeNR2h4VaWOlSgt8CNu/YrTsfREGWS+FKj
mYXd5rLY0e00RCSk3OIVzEbu5UEo8qLh6+ilGp/wOZjq91J+1ZWGrllOZolr
5qLKZGSuz2Ia7irSC52MLVGZo/NdOYeGFCPRD52UJZJ1cZI7Rmw/MtlLopyH
3PtV1UVDFGiv2OXKU+ejedfhEDVNQa5wAbc2cAFe1/GF2Z0USAuiWsIFCzHN
VUKcuktBcO5ODe/1QuQ5qHpHrlMwvqHUIG+wwgDzoF69jIIBrUeSKtMaL3C4
ja5ZFFxyc7F6GG6D/T4z6q0OUVBxPNEiehkfd5Dl8esiKcgMjNhsrOejLDuT
qgugYBVZXJb50BbVLqvSKA8KZEsKKx5uFiDHvbVw7QoKfmrMkW2uFaBTzZ4K
NwEFvlaBpe2L7JAzKOTJZ1KwXtISYpFth8JXK4tWT5IgtxYv6tTboWj7He9k
HQmLmq7mbQmxx5PCnZzRPhKky1Si7gZ73JBZr2jpICFqlPu4TURg1FhPzsY6
EsRV7wXZpwmMsXbdOFFGQlz61k/eZ1h3QW4V68Styqe8swQKG8f7Y1hn6RNP
SfMIbPZLSX96jQTFGsPHc0UEtupVbcqrJBgeTPVeuUHgQs/gw/GlbH43L0fd
QmAjN3+H9iIJBSX7YjLaCKyZVtp4nnXJQY2nVweBeZ/DFgewrrGUTnRoCOQ8
+HtYJSeBDJ4d0/OEwPJQV+nFCyQ4Dizw7B8gsH5MMxRyngRnZTL/spZAL9fn
obNZrz3eZ4h8TaD/prOa9kISfByLKt+8JbC7y7JyDeuEWAF/ZIT99whJmVdA
Quq6o4bqUQJlzQNDmnwSjs/o//Ognr1Pt47MYC27WXJifJzA3oZCP72MhEtp
3Oi6CQLXLh9oLWd9wy/SI/UTgY/8X+Bu1kr7Zhv3STZfdLTWinXDqINhaorA
pOqnK3rOkfAfLVFj9Q==
        "]]},
      Annotation[#, "Charting`Private`Tag$42837#1"]& ]}, {}, {}}, {{{}, {}, 
     TagBox[
      {RGBColor[0, 
        NCache[
         Rational[2, 3], 0.6666666666666666], 0], AbsoluteThickness[1.6], 
       Opacity[0.2], LineBox[CompressedData["
1:eJwVz3s0lHkYB3AaJJddt1yKMbxyGRRtu2HjeYrtghwq2abtYnIrlyKzp6SS
y0ppmkolsTYt1enQTaXEIqUYUlo5/OZ9Lc1x2Zk9YUduse/+8Zzv+fzxnOf7
2Aj3b4qcp6amtpGd/7PomFDLPeK0z85TjbNzcww0dvACw3h7Idk9+OZj1nMv
azN4vMNgYh60aT/roroz1pq8HDglLr5BzzIQ5y2K/2x9BQqHJGE1XxjomI7J
+2R9C8oexktTphmY39PnoLR+AsEhRtrj4wxcay5O/Nv6NZhz7B8rlQxU3Mnp
iVvaDVvvNBru6GYgGt5eUST1g5sJHrJ6xUCC3Km/smII1h62WOb9iAEdm0wH
xuMT8B+M9PWUMCA2aOFf2z0GK04s+q5JwoCwZ8sfHOk4VJnuilx2lIHEF5nC
/Q5TsKpO5TS6l4F7B/Q2m2/4AjriSO3ZMLbPkdhhtzA1HI8w7kv3YyC9eCbk
X4U6Ps32UgYtZ0CtoxefpXDQJ6O+KpHHgH1y1KEtfE3MFYgdF+gz8FF1eatu
jRZqNYV3y6do8JfvO3o+URurdDj3vxmgIeijxJnL1UHpRefcjg4ahp8L016V
62Lw5wOFj+tpWGrYaeW7Sx9NnHyS51fQoAOqcDL2Ffp72g0WXKVhnVLw2TbU
ALvcsz5ezKahqyFCXeBiiDOtB6rpgzQ8PNm4k6cyxBWqB7mx4TREaYp629qM
0K1wumrbRhr2JB15qFdgjMkBNRq5XjQsi3ZuCww3wWBXv0Q9RxreGLnoijwX
ouVkTe+AMQ3VFelXXTim2HnO1GiBOg1H1PnBUpkprkhe55ymkIEOSVmfUGmG
PGn7vNVdMpCX2eQVp5pjrWBM3/+FDPIcLTSehFrgzxbHNUruykBSENUUzluE
XorWBN8iGQjydrTpDSxCBZ1h4n5KBhN+pZPFtYsxP+1oWZRIBv3yNYcasi1x
8FXdkqFwGZR4uy9uDbfCUb2AkfJAGZRniQyjXbnYKzdIr/eQQXbongCOiov8
g3/Nt1kig2/JtVvZrdaYG1r9W/XXMsh3ulreGsDDbq4w9tY0geN1Z/IDnvCQ
rE0USeUENi4OLW22s0HF8oZ/VrYTWJ3QtN0wxwb99a9UTVcTKLYU2klVNpgk
0Q5QlhKwe37jUtB2W2zP9ej0PEdA4trAf1dri1WdztT7VAJRYxpvX/MpbLAX
6F+MIiC8N8rLOUsh3yWl6FEIgbj0zTP+5yj0+PCj2zbWos2VH/QuUPiTcmH9
dDCBkyqRWHKJwpiVzgRZV3hOTl8uolDLv36iOYjAZP1cZ9ltCvNLL7TQAez9
d3pnGpso9DK78EFjLYGC6/Exv7ymMHjM1f7GDwSuJ7f5rm+hMJNblrSB9SNT
yVRLG4VPfZZqiv0IEIFxTMefFI6WFxqY+RJw6Lfw7eun8FnGcJ0jEnCrTOH+
LqewwHGrshkIeGX1TEYOUHhe/KtZPOtAh6K7Q8MU7k55EXnPh0BSLI87MkLh
cNe+QU9vAqmrTkzeH2P/FVdzyCoCWfp975NVFJbVDFoeY51/5/rpiQl2P7pr
fcP3BErSNKKfTlGoeFOwPYL17ZDINakzFJqf9YzTYl1p+9LKZ5ZCjcLKlJte
BGrH7Cfn5ihsV+pm+7P+D+46Tgk=
        "]]},
      Annotation[#, "Charting`Private`Tag$42875#1"]& ]}, {}, {}}, {{{}, {}, 
     TagBox[
      {RGBColor[0, 
        NCache[
         Rational[2, 3], 0.6666666666666666], 0], AbsoluteThickness[1.6], 
       Opacity[0.2], LineBox[CompressedData["
1:eJwVzns0lAkYBnBWWjuUqCbC+PhsMqnF2tON3jfKimqTqFRal8GKISd7alC7
ymYqrcrmUs40ucQqlTPVppqsSA2mLTXJfJc5NKeNdGPkFvvtH895zu+v53GK
Ttko+sLIyGgdl/+7dH/0VM/YoysijzRNTE6y0NRBrN1M/ARzlQlVNzhP3lce
JIh9cDr1ysYUzqUNeY6mhBRqg4XVzAQLSb7pyZ8ci+H49ZYddz6z0DGWUPDe
sRqO8av0kjEWvtR2u/Y73gTv8sGUoSEW5CrZ7j7HhxBXkSR+189C7WWpNmlR
F7S1imNFXSzEw+PiN2k9oDErlXk+YEGsd+tR1L6Gf3VbtsVcZ4HndMiVXfIe
VHovU0EZC8dntArlPw5AZvf2fe4nWIjWbrpr0jYEOgf5s+YsFnY3H4pOcR0F
5SNdZHMiC1dTLUJt1nwGnnTEnb+V+5Oxq9djsxGqmZSQwdUsZMvGQwbfGOOg
pDnV2ZsFow4d3paYYJ3NbDeFMwvz9sTt3SQ0RW9J/clnliy8NBSGm9+ZivY2
ndJVEwwE6ROzTu42Q6Ws3Wl1HwPrX+YvEAh4qB5uGKvuZKD3XvQvDy6ZY+oL
7NvawsAiK42D/85p6EX0UaUKBnhgiKIGpmO57xz5gjIGvu+P+OQcNgMb3oaH
/pDPQGdjrHGEuxX2rvq4VJPFwLXcpkjCYIXhiqMHypMYiDNN16nV1mhfv3CG
eQQDMWkZ1yxKZqL45KDyRiAD38QvUK+NmoU6z1CieTEDj6zdzdOXzsZA1WN+
8tcM3KrNPuNuwkcPPvloyywGMoyFG9poPu5fv2ZCZ8z9oySBYsUcTHOBQ6p3
NOgrnQpkmTa4THVDZGBoKJhvO+VmmC36HBRPv9tGQ35JXEsUMRctYk51PrhF
Q0TBDrXFq7kYWLgux7OGhuFVFSMypR0KHT0WLy+moUfvt7fxsD36aAfqs3Np
OO/radce5YBebcV2yT/TcCkn3Sp+oQA1NW78AhENh8Nigk0MAhyM0A7ZhNHw
HSWvPtzuiAor0Vs/fxqK3M5cag8mUGPi5n3Bi4YDDXlFwTcJjPyKJ6ojaFhn
F1ahcnHCrmqpnb0lDSvFLduspE4Ym6FS3ZmgQGYf7dJmcMLaYLLCrJ8Cl3sX
Tq/f5owNAVTAEYqC/IWNwidKZ+zy22me0EZB3MCUxw+FJCYUWbt9qKcg+upH
Qvo7iX52tLr2TwqSskPHg06QKFjJC4rjnB6qeG5xisQNT982O3DONaQfzz9N
Yupy5u6xagpql46MFZaSKH4RdjuxioKRvyc1lTUkHrlV+XxeJbf/xCKvqYXE
/SGNhTI5BSVlyQm/PSQxoPiF22bOZXvU/oGtJC6aVXV7Oufr/PzRVjWJ888m
vsw6RwEVMTOh4xmJ5xpzfLbLKHDtsfXv7iGx8bm1pW0pBR4KiaBcT6KH5OzF
f85SsCxHOyJ6RSLvWzool/Na19Irr3tJfKI7KP10hoK0XYTgwwcSJaMiS00J
BZk+v47UDZBoJqiqy+OcM6376R4DiZVr5OGrORddLjs6PEzim6t/nVMUU3D+
lynx9aMkjvZqApI414SI/DLHSXzvcrGf5Kxwvu+wYoLE8R1L/tAWUaAcmDcy
OUniloIM31Oc/wMoWl3f
        "]]},
      Annotation[#, "Charting`Private`Tag$42913#1"]& ]}, {}, {}}, {{{}, {}, 
     TagBox[
      {RGBColor[0, 
        NCache[
         Rational[2, 3], 0.6666666666666666], 0], AbsoluteThickness[1.6], 
       Opacity[0.2], LineBox[CompressedData["
1:eJwVzns0lAkcxnGidFwqkmWEGa8TxiU6hy5H8/stXSWrkD1jE1MuGzXYpkK1
kpIKUzuVy1qhsp0ylqOLYrJMJteV2WzH+868isnm0mrNyC129o/nfM/nv4fF
4++NXqSjo7Nbu/9bfIa3xPPQZU7EJen8wgINUjkzIIz5Pfwd0V7xWOuFFsk5
JjMFnp7bFMTXurgxx24xMxt88gJLlPM0JGwWHPlsVwAPGr29G77QIJ+NE43b
3YM2g73bUmdpMCDfOY7Z1cG+nSbDE5M0lLaVJI3YtYL4nthMNUaDuCqbTHDv
g6buy6NefTTEwquC0eQBGE8flDfLaDiqch6oFX+AOFiXUvSQBkNWpiO9YRzq
1d5PuktpyF3Rzi6NnICa67rIyaOBR4Y81+uYhPz+cf58Kg1JLzJ5fMcZSM73
ujITQ0N1onGw5c4v0LFqe4VbiPZPWvywR5gOLvXaT5cDDRklc3vUo7roK5vq
C3KlQUfej/Wpenimiuu90YqGNcdiToawF+Pxtg2vQ/VpGNTc3GfUsAT7coTb
K8eV4K86fPpa0lLcZhY46EYqIXBQ6GJra4hz2G3z9oUShpt56S8rjTDd6Upw
b7US3E17bfwOmOAm/UyXoSIlGIImippYhoOMC9mcLCVsH+N+tg9dgWqjs28r
EpXwpumQLtfVFN+L5j9u5Srh4UVpBFNjioOJrW1eW5UQs1jQ39VlhluG+b5u
7ko4mJz20LhwJQrfTB44bamEtbEuXQFR5nipyLpzuZ4S/jBzNRJsXIXDNbvd
y0YU8EycUeSqZ4He9pHywtcKSNNlB3UoLLBQ9U9oboMCDKnUHUdrv0Kz6P0e
sjsKUN1liUpOWSKjYL2FIE8BIicr/bpQK+SmqN8zTihAWBgji2IysPFnzxOc
SAVwRfu7jIcY6DM08uTJTgVMbbkzXSKxxkCD5SYungoYUPmebMpajbdHY8uc
GQoo2+xp3Rllg+tOvviGpauAyvMC01g3W7zFJhaJP1CQFXpwl57GFufXH3Yu
7aHAiyq9l9Vph9LkX8lrdRTkOxdVdu5ioohqlq4po+DHxpz8XXVMvBV8fI/k
IgW7rUPvtDmwsCbFKK2VT8HXR2XhptksVMfdLcj4loKS1TyHDg0LzbPVq/2B
AofmihuB4faY6Vy2r8WRAqFbE7tHYo9ceml18woKYib0X7WyCexgboinPpPA
q/6XmZ1HILvX6VF1PwkJGcFz/lcJ7P0hKclfa0Fw7V/GPxGYTIa7D9AkXNQI
coU3CFxyllFprrV44/TszWICjydFSE4oSJj+faH37n0Cn26b9eD0kSDsMc6R
ygjk1IdHdMhJKCw/EnehlUDpnEFQtNblx7r8drQTKG5P8ZvvIeGRhXCmvYtA
75yatR5aU9yVcfLXBC4buWkj6ibBccDK790AgepE16DvOknwqE21va0i0Kf+
cYSmg4RN58np6CECH+Qz+LlaBzgW//ZhmMC9CfHXG9tJSI5n2n76RGBTVdiU
QxsJp3zOTtdMEMgbaVglaSXhvMm7P49pCFwXqe8VpnV+VfnlqSkCL2z1Tsl+
SUJZun7s0xkCmUriF3ut7++J9j01R6C5zqT0mYyEWvsWG848gTHPK8dCtJZM
rJleWCDQySPA8mMLCf8BPj1d6w==
        "]]},
      Annotation[#, "Charting`Private`Tag$42951#1"]& ]}, {}, {}}, {{{}, {}, 
     TagBox[
      {RGBColor[0, 
        NCache[
         Rational[2, 3], 0.6666666666666666], 0], AbsoluteThickness[1.6], 
       Opacity[0.2], LineBox[CompressedData["
1:eJwVzns0VAkcB3CvtDH2RMnkMXPHlSlJaqtNh36/sqfEZIXpwVZMeSTvw2ax
bdNSpge2HEnJItqOTFsHIWYl61kU0hzu3Ot4lEc6SiOPYu/+8T3f8/nr+xVI
IjwDtDQ0NPay+b9zTkt0Nxy/uP3Ihfr5hQUG6jsJ0QHiBISGKe88Yr3QoPid
IH6BwPlwjwjWObWX+YsIGewqtvyTnmcg1Ck27DP/Opw7fd2h5isDnXPBGRP8
u9BDRHrHzzGwuLdfOM6vhEEBT/hpioG8ltyoMX4zNHFurn0zzoD8vqw31K4H
CGn7YsceBoLg5fV30QOQ7tKk19XIQPjQmoFS+Qj8ZKDrV13GgJ4gSchsnYBw
4omVQT4DqUtbbfL8JiFpTRx9K40BSa/3P9rPpiD44diFqwkMRP2bJIkQzgKv
0+lQRxADDyI5Xtw9X+H2vfGHnmL2T8LJUfsDGiivUWbb7WDgbO6XfZ/eaaLp
Dle5yI4Bjc4+rI7XxsH5ryblZgxYxwTGedsswqpL5h4xixkYVF/br1+ji56N
rl2nPtHgOhTy65Wob7DI3sehlaHBfTB9LY+nh+lc5/7AVhpGn0rONJXoY8eS
UxJRBQ12ht0WzkcNUGkg3ZRYQIMeqP2pyW+RU2RaNp1Gw+5xn8+W4qXoI1pS
/jieBmXdcU0fW0McNptQNgfQUJZSf4RQG+Jy+7pxG08aAhfF9rW1GeFsMk+z
3ZGGY9EJZZzsZahVYdzZvJqG9UFr20T+y5HDl4pNjGloN7LVj3UwRhethO7C
BRU8lp+9Yau9AlMOvDW5MqaCBE0bj2eqFdiSynVTvFKBHhXvEl5qgvekPYex
VgVDRYKM3EQuyoeEPwvvqSBj9UqdSvFK7Lb13fZjpgrSswMb/QlTdIwUePdJ
VeCTcbiN89YULVNkb9rDVDD9Q+FMrsIMubLpKK2DKhgY2hlXd94czxg90ix0
VkG+0waz5/4W+GKZuuvSOhWUJMcaBq3joWvI5qfDXBWcFx9z01bzMGskMrdY
RwWbqby755/z8dbw2OuK9xRkrblR8tyNQL+TjtXQQ8FvtZez3CpZv+CeMK6n
YK+ZuLDFSoAHR5umDskp2BHe6GsoE6C9k5fCPJuCXHOJ1TO1ABseXRBsSaLA
6umdTHdfS3Sv5YW8iKAgfV2dTYfCElNXLX1H+1IQOKnzstmGxK2O0CfaRYHk
wUdClkZi6HdpWts3UhB61uuL6x8kDuftuTm4gYJYr9LXnKskvo/77fuLrFPU
sanpmSRGFh+NVtpTIHeYmbuWQ6K7ndZs9HoKZp4sdBcVk1iu77HvL1t2v4Nz
ub6RxGprI6vlQgqyC8KCzzWTqDMifl9lTUFBTJuzSyuJpSHCKn/W5SvSZ1vb
SNzyOXb//VUUUD7LgjtfkViFL/NcrSgQDqx07h8g8aNaI0kqoMC+NJ53e4hE
RUxA0GrW25J7ZwLekhhC+4naCQpEwpy/R0ZJ3FjDM7NgHX2S4H34QOKV0obW
Ch4FiY7SmYeTJIoyPz4+yjrZoL8rRk3izenKEl3WWfcLLk5Pk6iUWWR6W1CQ
f0YnqGqWxE101aU5cwqK9wXsTPxCosa8Oimfdallg8X2eRKnEtpP72GtmLSe
WVggsWV0d/yEGQX/Afi2Tgw=
        "]]},
      Annotation[#, "Charting`Private`Tag$42989#1"]& ]}, {}, {}}, {{{}, {}, 
     TagBox[
      {RGBColor[0, 
        NCache[
         Rational[2, 3], 0.6666666666666666], 0], AbsoluteThickness[1.6], 
       Opacity[0.2], LineBox[CompressedData["
1:eJwVzn0wlAkcB3DvV1qGupO32PU4sm2Oubnutrn8fpcmpVLe0nGUTbt7QmnS
YXUnFcmkTZu85JwoY8qiW1Jpq7WFXlxsL/I8u88WanIxaVtZNm7vj+985/PP
d74s3p6IXRZmZmabTPm/q37n2QQmFQUlHFfOzs3RoFQxN8YwfwV+T2v9VZPn
7skPM5lZYLQb3rzH5KrbJzytmYVgbNdVaWZpSFmVkfrJsxwGOJ0BNz/ToJoR
St57NsC8+asDsmdo+IJ85TvmeQ2Wrr9zUjdJQ8396vR/PXvgNZdbPjRGg7Sp
kEzxHwSxG2Pcf5AGAfSVv9s3BKElVt/+3UVD2ojfkEz6FpZeZB3MaaXBlnXE
l/7hPaRtDhytrKGh2OEBu2aHDj6GlJ0cL6aBR0bdsnw4Ce+o+v7CbBrS7x7h
7fGdhojhZM7PfBpa9jIindd/hmZ7VWpspOmPaPdoQIwZtr3UhpwKoiGv2hj+
8Z05Fqd3GQ1sGsxUWuzItkShqKGkdDENPvv5mVFsa7Q9Iniy1YKGYf3ZrQtu
2mDSdkVS2LgGQkeSD5akz8OVgc8TfxnQQNiweJmHhy1+zJvlShQaGO3k5XY3
LsCIK+fbGVIN+Ds+WxK83Q7T9q4dLjqrAVvQJ1I6eyzLj5eF52kgZCz2k1e0
AybPbmEv2q2BAUWSeSzHEQebRCKLKA20HlMmMPWOWOdnTq4N0gDfOkPb27sQ
z9Vsk4p8NLBzn6iVUbEIFe7uSfYOGvhGsKx3Y+KXaBbfn6s1qOGfhZwFGdyv
UOKeKqp8qYYb0rxKjqUTKsA76+59NYjM2Vseqp3Q9lZEvapFDbZU9ro02WJ8
//LwC59yNYxcZEmqc5zx3Pyvo2cOqUGy1MXqWrQLFlem9l0RqkFcwe9KZLri
9IFc4eQWNcRK4nsZb1wx7OZAiYSrhqk1FwzVcjdM1v2W5cxUw9DI6kxFgTva
s56Nceep4fyqQLdHiUtw9HAQf804BY1HMxwFyz2wOTN4avIpBQXROzdY6j3w
clZ0nLOcgu+omoaCR56YH5PpxamjoMyvsvHRBibaj//p96mIgj9unyjbcI2J
ueHntB3pFGxyi75w35uFHZEiG8ttFPyU1hXnWMjCZDlsskMKqt153g/1LHx9
w3+M5UOBd2d9aVicF+6tTbG2sKdAvFzB7pd7odD1+6D0SRL4Oqu+HjaBa3sS
uo0UCbyWD8zCkwQ6zZxZEXeXhJS8SGPoKQLr1u0wTihJyIiUPWecJpDT91h5
zORj+oxicSmBr1sb4ts6SZByDTNnqwi0upPQ5KggwXBn7tnFSwTaHNCruuUk
iPsZJ5Rdpj23fja3nYSK2lRhfg+BSeXakMdXSajd3xu87gGBAwK5QGBym5N4
+kEvgaUuY01n2kigYhcJVU8JPNC5kvdBRoLvkEvwqyECb3e3bb7cQkKALNuj
boTA0J1RFcEmrzxKGna9IZD/4umbwWYSNvpWNb8dJdBBVFg03+R9u5keExME
Ohc81/OlJOT8eMhwRUfgiomrMbONJBy1e/Vkv57AqJz8jjMmlzXVFk1Nmfad
dcXKyyScz7USXJ8mMOf6aWOcyZfCd63OMRIo/Ms3VXeJBJnXvSVBswS2L2zW
HjdZrvMxzM0R6BrrH+Nl8n+NXGEA
        "]]},
      Annotation[#, "Charting`Private`Tag$43027#1"]& ]}, {}, {}}, {{{}, {}, 
     TagBox[
      {RGBColor[0, 
        NCache[
         Rational[2, 3], 0.6666666666666666], 0], AbsoluteThickness[1.6], 
       Opacity[0.2], LineBox[CompressedData["
1:eJwV0Hs0lAkYBnCim0u5lEVlxnzKpsnqVOek1PtGG0XKtbNTakloKWVNR5E0
uWStmsqRS5qi5JKRFouVFGVjaMPaby7mE4aIrTAyLs1++8d7nvP763nOaxkQ
7nl8noaGxj76/s+c2IAFGwJTdhz5pfGrWk1BYwfT7SDzBCzTJPJ/p61+VXeZ
yTwHzaHX9oTTzqlPZcxnJgP7lUe8/CsFYdu5J78wMuHs7adNtXMUdMyEpH1i
FAI7AqKiZihYKO21HmVUg8ixwmBkkoJ7zYIzHxivwTNkpLh+lAJhabI0zFYC
VffF7ifEFATD28yRiD7IMOIezX1JwSnF2r5y4RD8OjX0ybmMAh3LeGtqyyfw
djJO7c2k4KpBi829H8chnve9IptHQYDU+5mWaBLYHrcfZwdTcOZlfEC49TTs
5gQWMVwpKDut52W6Zw4GPg72PLSl90SHDtsd1MD6oybOWfoU8ASzHhMjmrhF
O7D8zogcNDp6sPa8FnbNMLZisxzWRAZFedvMx9qJ1X5FuXLoV97y1X26ACdF
V2fTo+WwV/HThRtnFqHJR7fD4+5ycO/nr7Ow0MGCrBvdA0w5DDcExP1ZootV
dVaeRhPdYGvYtcrpqD76ukwnXnneDTqg9JeNL8HIBcJ5VfxucB7lfGH5GKDv
zPTDbZxuIF8EanLYhjjPWxXDIbqh4krjEabSEEM0+W9ZH2UQNJ/b09ZmhAXF
FXGFFTI4FhFdoZdljCYj7btPX5TBd8Hr2tz8l2EXxjnM7ZHBGyO2Ltd+OZpX
ymvGlsrgDyEvm61lgncr91vMiqUQrWlzQNRtgneO6PepBVLQkZ13OVX+DVad
Y0mkwVJQ5FumCWJMkeewrSt8kxTSvjXTrvYxwzaXn6+NzUmAnxXU5M80x8PL
mZ6xIglw0vza9AbNsS723XB8jgSmdj1QCepWoGm0tUZomAT6FI5RL5JWYuJ+
ntlllEDu9g0rWv1X4SPzBoIwlkBJAtcweL0FYoNbmnJYDEk+x1y1lBbYed/X
/8lLMWyW3StMamUgWam7vlIghoy12SWtrkzs3MhM4MeK4WJ9aoZrNRNZ9peT
V/uJYd8KnwfNVpYYtO3C044dYth5qumQYbIlFuxccuI3KzEIVgZYiZSW2Nmr
s0agIwarhofp7odYGMZXGeyaIIG//oVNex0LIxqCipb1kBA0rv32tQ2BEjsn
4ecWEgLKxpjJ1wgsSrdffLeGhDCe1+ze6wSaLHTP9aHN9Sr/R+8mgTrCRi9d
2leU3Kv8dAL7B26oz1aTILRXzdzKIXBRybOo/VUkqJ6ru/KLCfyrMfOddiXd
366X2thEIHofWHqpjISsvJMhia/pvgdD1+1p50W2Obm0EJjYn2cz9piEShP+
dEsbgZv2brhzjLaMYxzS8TeBW24WpTiXkmDdZ+bU20dg7eJ/w41LSLArP29x
X0Fg4PtR19ZHJGxNkKqODxJot3HQIYm2m3XO46FhAm3YMX4zxSREhDItPn8m
MD/e6lZ/EQkxDpdUT8YJPB2hMBXQTtDv7YxUEjj5ZHHpD7QzSvNSpqYIjEux
M31TSEJunHZwzTSBtl76H5JpF3scd4yZJfC9SLN9F+1y1qtVO74SyDOYEakL
SKgbX6NSq+l/bB6Q1tD+Dz1OX7M=
        "]]},
      Annotation[#, "Charting`Private`Tag$43065#1"]& ]}, {}, {}}, {{{}, {}, 
     TagBox[
      {RGBColor[0, 
        NCache[
         Rational[2, 3], 0.6666666666666666], 0], AbsoluteThickness[1.6], 
       Opacity[0.2], LineBox[CompressedData["
1:eJwV0HlYzAkYB/ChXCMpkQ7N0Q8d6NBi2bb3pTCIJQbPaNFU00nYxmYqS7pT
RlLJdgjhaZVsRY4kQ6UDxTj6HXQ8aGsfyXRMqf3tH+/zfT5/fb/PK5SGePiO
53A4G9n7P7OPSic6+iS57E5UjY6NMaBqEbjvEATADaHo6i3WY08qTwgER0DJ
sfMIYZ1dlcyfIEiA9WcEV+hRBoJ/lu8b4J+D9II88f3vDLQM+6d94V8Dt1fc
x4phBia1tln18CsgSxrWo+ln4MLT3IP/8OtAZurq09PDQFFxQmuw3TuwvJoU
6/mOAT94ca77UDvkaSdxebUM7O+0aS8t+gzcDycdVpYzwBVGWzE/foHENfKw
j/kMpBjU217Y2wcG1oU5tJIBaeu2BzoN/ZB4d6aBJJKBg4+jpSFWWtj83TRm
WSADJQf0tpqs+w7RQsedPjvZPeFBXQ47OHigzavLeDUDUbkjW751j8OoXSIz
EycGOC3v8Z5CBxeHNDYcETIwP1QWts12AlaH1xVL9Rno0GRsn3p/IsbeW1eX
OULD+s7AyNSDk3F+Ys7aHZ9p2NShXMDjcdG4+uujw2oauh5Jj9Ven4qyX8Km
talosDNUW7jumYYOqd5ur0to4ILGi+zTR/Wem2mz82hY2yMZsBQb4PazbjPb
T9LwptpnnGShIaZ6vOVNV9BQFq/aLdAYoqJ7kI72p0E2Qf6+qWkGFhD6wXFi
GrwPhZfpZRlhjq71aLMrDfZ+C5rcvWaiy9uJdyIX0/BsxsKp8uWzsLzQtb2c
T8PdoqjzC3WM0Trwt9vL9GkIH2e7uYEyRrOK42LRMAVcUiHaXzobFUWfam5/
oqCzQJiWG2GCXU4DUSGvKUizNtWtEJti7Xt57S0VBcosWY2XwAwPP6wvWP03
BZK0X5v0Ppqhu9NLrWM+BYNul4dyK83RJKAmt+QUBe2dq8Kq4+Ygd5ZfpPwo
Bfk/O5o3elngJqHTvKYgCq7HyA39FvHQs3mJR6CEgjix9wYdDQ9Ve15d8llH
wRLywrW4Rj5Gdxwv0CylINPm/PXGDQIM1uZV1c6j4I+q5MwNFQL07OPM+cGI
go3m4stP5wox1XvR76McClbur9llmCDEk6tVQVO+kJA7Rzq3QSNETndLcRFF
wtxHV9I37bJEk8beZ2caSFAuqrZtrrTErF7nUPVdEmR9ui/qbAnUoyMVZddI
kJZ8FSScIvB5ma+6OZOE4KitI+tPE5gjPh0Vx1q+tfS13hkCJbjT3pl1vEae
okwnMNHoduLlDBKKlg8NZ2QT+Gd4lSgsnYShh2PqgkIC/a9qP1iksf3Nesmq
GgL/JdYmBJwiIeviPv/YOgJLrbtEPNYXQ5tcRfUEmu21mdKSQkK5sVJb30Rg
5YmIJGfWpMTIv+UVgZYBhzOmJ5Ng1W7q2tZOoGj8g4ayRBIcShW8S50E9p+1
Tg9kvSKmdcj3I4GC53Z7+azdrbJvfO4i8M02w/74BBIOBQl4vb0EZgXa23jG
kxDhfHzoZh+B5MjRAQPWMdPaXoZqCDwWEvTkcRwJmcUXkwYHCdTOMJfZs84/
put3R0vgGg96aUcsCYVbfFdFjBD4LcVl8jnWpZZPLFxGCVzx/Kd3G1lX9s0f
Ghtj/2eh/ms86/8AzZJWCQ==
        "]]},
      Annotation[#, "Charting`Private`Tag$43103#1"]& ]}, {}, {}}, {{{}, {}, 
     TagBox[
      {RGBColor[0, 
        NCache[
         Rational[2, 3], 0.6666666666666666], 0], AbsoluteThickness[1.6], 
       Opacity[0.2], LineBox[CompressedData["
1:eJwVzns0lAkYx/HJLesWWko0F681kaT2dHaz1fOkzi6ZbCWxtFpDhhJLbBqz
m9ps1LKTtVEtiqIbqZ0UZSpNpMx0sdHhvcilpDpdpjG5zey7fzznOZ+/fl+B
OGXdZhMOh7Oavf9/6S9iiwVxB5ZF71cZjEYGVB18UTg/EaQ/OZ26zNrYovyV
z98JHpmxa1NYl97I55nz84Cu01fSBgaSlmZs0/MOQ27X1KCmSQY6xhOK3vJO
g+L+ZKF0nIGpPX3C17wGGKseEepGGDh+tzz1Ja8N4jd0xQ6/ZqD2fF5Pkm83
lF0xBq7pZkACDw+/SuuHCN7us2Z3GEge9OpX1L6AvmmtrTPqGbAS7BUyX76F
B6qlwWcqGCiwv+d9/ActKEMtn+bLGRD3rL9u2j4C3OJ3n32QMZB6e684RTgG
vX+pXJSJDFz40SZ0ZtAkzPlwerI7nO3J2jrsF85BK8m4dtdKBvaUT6z98GoK
RuxQj2cuZIDT0YvXpKbY+Viv7+Iz4Jken7ne2xxlLW46lS0DA7riDdZNFmhR
Z7nfYoKGVYNbfi5MtcSQp+1j3UM0hAzI53K5VuhzdVA1q5OG4Vvi7Ds11ugp
v9xWq6LB16Fz9opNttjYXPGAvECDFehiSK0duqljR6OP0fDN60i9e5g9KqdF
d2bn0/CkOW5KpI8D+uc4Dzhk0XApVxXN1zmgSL4cdIk0xJtn9Go0jliXJgzN
DqchNi3rks2R6Vjv66re+DUN8yVzNaKYTzFiPnWuahEN9x19rDMWO6GVenrc
MYKGq7V7jvqYOmPVTRPRkCMNWVO817RTzlirtyt4xmH7SGlgsmIG3o0O8gx/
Q8FglaCoXDYTQ/wXtjkwFBTNcTFrCHNBmdfnCQfUFMiPxLfG8GehJvtbRtRE
QWTR9xqb57NQGeEVKquh4OPKk6PlSleUv/zCb/vfFPQPBmQ273ND6XdDJed+
p6Bi6QJXdcxsdLfWChRZFNTkZDhI5nHRPjlq1fhWCvaFxQab6rhY9j6i4PxG
ChaRx0/vU/Pw1VDwEn8RBSVeR2vUwXz0nJ/LMyyhYNeN/JLgBj6e0kcZynwo
WO0advKuhwCf0F1OdW4ULE9ujXLIE6Ch4uJirS0F5W5ij3adAAPf+KxxNZDg
cav6UEiUOz6zMx5KfUOCfF6z9yOlO3I6F4r9npIQrzV72OZN4A3pwI6ehySI
L7zn5/1BoJ0w0armFglJe0InVh0kMODFtcltrDNCFV02fxIo707X+rLO1WUU
yA8RGDdm/6yumYTaxaPjxaUErjPonytukjB609hZdZbAhMKU6Kbr7P4jm3xV
K4H2tzOdHlwl4UjltoTf2gh8Uj437CDrynTNisB7BFp6YfE61vXO8rF7GgIL
RvLdHzeSQEZOT+h4TCA/qDGsu4EEYb/Lir5+AiM4Ab6Dl0nwU0i5JwYJ5Baa
F1Wx9s/pGd38nMA7CV4TEtYiYWndi2ECz+Qc7BiuJyFtK5/77h2Buf29ZW8v
kSBbsnv0opbAJJMTMy6yzrHt+zddR+BQdUvhdtYl5ysPfPxIYLbQWz6iIKEi
20zSOMb2PtrieIX12bWbA2QTBJqcsCreyVrh3jJ7mYHAipxPuF+xVmo9R41G
tn+TpHriHxL+A0vQZzY=
        "]]},
      Annotation[#, "Charting`Private`Tag$43141#1"]& ]}, {}, {}}, {{{}, {}, 
     TagBox[
      {RGBColor[0, 
        NCache[
         Rational[2, 3], 0.6666666666666666], 0], AbsoluteThickness[1.6], 
       Opacity[0.2], LineBox[CompressedData["
1:eJwV0Xs0lHkYB/ApphyNXZeyYswMr9BEl1MplZ7H5URREbqobZtxL2nd2sJK
UqgwtYouRlFKossO0kpWQm4VxcZv3tea1CKb0pASO/vHc77n89f3e85jIt63
yX8qi8Var7r/MztOPG2R34nVO4/XTExOMlDTJnDbIgiG+EM918pUnqytPCIQ
HATe1kz3fSpnV6Xy2YIUaL9Rc4meYCDELmrvKP8c2ASbr3rwjYG2r0EZQ/wC
CHJu3Bn9lYHpXT0Wg/xySDav9fg0wsDlhpywAf4TEPI53W8GGSi+ldIVMr8T
skbVI6CTgUB4fu5duAJqPUPdSR0Dob1zFbLiPqi6upvdVMKApkmiBbN8CGzS
hIsscxlI024UXt41DDcPCufXpzMg7vJ6qNY0At3tBmXPYhgIe5wo3mfxBSqu
H+uzCGLgzs8cT4O130CzLPnhI2/Vnpg9/Qu3sDA3oetbtT0DCTnjHp/eTcGb
m5JOTV/AAKutGyui1XCJRb3lRS4D5pEBB7yEbIwzTD6TrsHAa2Xm5hkPpiE3
5PZQg5KGdb27fz0dpoGxlH+H6G8aNryWzOPxNFHb8+Q052Ya+h+J4+uLZmBI
mEHpL/dpmK/Tbuz4kxaG+z8NZuXToAlKERn+DruPSTraT9PgPOgzauqtjVI/
9vupcTT8Ve03xcdKB3W3ZrLig2koSa7ZKVDqoP5zl9iNm2kIYEd1t7ToImuj
4mG4PQ2+4TElnPN6mOGy1nnAmoYFgfNa3EQz8d+i38PvG9LwVNdqRpTtLEx7
/7GAsGn4ozjhgpWaPmZM+C7f9lEOMVOE7k1yfazUGs+zlMtBk0S7hMp+QG57
vdSjXg69+SYZObEGKF3gxO2UySHDcrZ6ufdspCVnW0tz5CA5H1AnEhiixKiZ
P3JCDj4ZP7Zw3hri/iEvwZkDcvjsdHUsp9IIRy4VvjnuKwdFr8OB6iQubu4P
fPV2oxxy7RYZNYuMUX2b62D2CjkUHY3SCbTm4QtxtVqluRySvH1d1ZQ81OgL
meOkJ4el5HJBUjMfzdgDHMsJAllzLxQ1uwqQl56UdbCfwKGq1CzXcgHS5F6P
1UsC6428rzaYmeAQSlPdqgjYh9Zt10kxwU0RKwrITQI5XLFZk9IEHXSWLXuZ
ScDs0bWzG7ab4r2uiwpIJCCxrha2Vppip0zD3TCMQMCw+vMnQgpnitZI/XYQ
EN/5KEhJp3DJrEh907UEQhI8x9edotBtv7ldkwuBKE9ZB+c3Cu/eWey/X+Vk
ZVSa5CyF7Ud2lTc4Eyi2HfuamU2hk5V2eMQaAmN/TrbnF1KYeNd6zmNHVX8r
J7WmjsJWm+AzwasJnM/bG3TsCYXF1z3+0VM5L7LF0aWRwtuvcldV2hEo1Zd8
aWyh0H3e4T5dlYmPXlDbSwr799h6VawkYKGY7dijoNDMZ3Tv97YEFsqieVd6
KUyTSjvKlxNYcbRrzP8thTd2lzj4qexmkX27r59Crtti4/JlBML3CHgfPlDY
oxurENsQiF11eOzuMIUvIgq3aql8VKvnRaSSwoqq9U/Llqr+cyvvxOfPFEqf
vaviqJwbrx54/wuFV0L6V5YtIVDo4e8QO05hbf6OeyKVZaa1xqsnKDw54GjD
Ubly2HxscpLCuGuXSkoXE/gPY1VSHQ==
        "]]},
      Annotation[#, "Charting`Private`Tag$43179#1"]& ]}, {}, {}}, {{{}, {}, 
     TagBox[
      {RGBColor[0, 
        NCache[
         Rational[2, 3], 0.6666666666666666], 0], AbsoluteThickness[1.6], 
       Opacity[0.2], LineBox[CompressedData["
1:eJwV0HtUzAkUB/BS6FQobFt6zEy/FFOiWEtL9644jR4eMWyh1VRTmAZtY21K
SbbyyNitVCSjkUYkdrzppSRlHLW1HfN70OMg2lATo1H72z/uuedzzvec++CJ
doZEjzMyMgpm6/9etF80wSvqiG/44frRsTEG6tu4QRu528CqNrbsJuuxh1UH
udzfQJlUGbKTdVHNMc54bhakJ/NV9CgDkqWyuE+cAkjf/2jL/a8MtI3E5rzn
qKAjuLw3cYSBidout37ObYgqMN41PMyA4nHx7recJjg6Viwd6Geg4kqWVuL5
HHBucHT0cwZi4FnBu/huMKvKUHg9YkDaO7tbXfEGrHyuhUfeYMCcl+7GLHoP
IsURc6cSBrKtmvmKrYPwb+bXVI8TDIi066tNWoahYqXXi4ZkBnY3pIt2un0B
9bMmScN2Bq7uslxnu/IrKBU7fG1C2X327eibt9EIDXc9YoZWMJBWbFg79M4Y
fbd/Ouy8gAGjthd4L9EEs2utBWpnBlwTxHvX88ejeP/mm+1TGOjRndxgcX8C
zot3US8fpSGgd3vyH7vN0Oq6KmTFWxpW9cjdnZzM0edkyvyLnTT0PRClPrps
gUEF7bPDGmnwtO5w9Pt5Ei4qFxBn1DSYgy6CHJyMRoumDriX0ODfH/bJWWiF
Zj2jqtVyGjrroozDPKwxpzm3oCOZhuuZ9eFcnTW6Do17rZTQIB4ve6HRTEUH
5b00izAaIuP3XbcsnIZ9EtkPtwQ0zI1x1wRFTMeOV7YXGr6n4elUDwvZ4m9w
zfmNqriZNNytSDvlYWKDtjnucaHTadhnzF/TQtlgp2C16qUxux+ZKJCqv0XD
pT1Lmgco6C3l5RQn2eKGD8f5wzQFObPsTG8L7bAUfF9Wt1AgLxQ3RnBnoKv/
pVtNdykIy9misXw1AxN4NfHe5RR8Xn5eX1xlj5LBvPlLCijo7l22ty7DAZ2f
Pmw4mEnBuaVe9k8iHNF1S+5C6R4KLh+SWcfMcUKN8h7mRlOQIYwMNNE5ITZ4
e80QUvAdqVBlPOEgVkb6LPejIH/2qctPArn4OmrWiTJvClJqjuUH3ubi5hjL
9r+4FATbC88/duGh+HXjGccpFPwobdxkncXDLlq8tXqUhGIHkUuLjodbeWar
zftJcHlwIW/VJmfMC/1ocpQkQT6njt9a5YwLIlO021pIEA+aPmviE1gq95o8
eIcE0dWP3KzjBLqWjTRWXiRBkrbOEHCCwF3cg36xrGXr1P9Y/kmgckpdNYd1
pk6WLc8j8Gyg+E62ioSKxfqRk0UEyicKbknKSNDXjnWUlhNoMEg7ZpWy81st
j9U3EtgV4HtaoSChsCQu9vcmNj/zqmco65IEjZ+gmcBLS7W1Vqxv2Mi/NGsI
NOUI+1LOkkCGTYttayew5xfGL7yYBLduO7+ubgKH2oLs7ItImKdOdFL2svkK
75utp0nwOaTVR78i8HHZU+Fh1kFuRZVv+ghcqPfM1Z8iIX4H1+nDBwJD2tIc
OgtJSFpyQH9tkL0vlVdznPWhSV1/J+gIFOCvUf6s86+UHPn8mcCfBvyv3Cgg
4VyqacydLwTytXVCKevytdHLkgwEurQOGWayVjs/dPQdZf/XSimpfBKqBl31
Y2MEBjxPDs5l/R8FzVvq
        "]]},
      Annotation[#, "Charting`Private`Tag$43217#1"]& ]}, {}, {}}, {{{}, {}, 
     TagBox[
      {RGBColor[0, 
        NCache[
         Rational[2, 3], 0.6666666666666666], 0], AbsoluteThickness[1.6], 
       Opacity[0.2], LineBox[CompressedData["
1:eJwV0Hs01AkUB3BStpi2qCxqHuan1KTSazcb3VtUKmySHtPRRl7VGI9j9uRV
rUdCGFaFVozXkojdkdRGD/JMi6U2v4do6iS2KZFRsb/94557Puf+8f2ea+YZ
sMd7mpaWlhM7/+/sU566q70SNx1OqJ+cmmKgvkvguF9wDGzu+RVXs556WBst
EITC3siKPQGss+8m8WcI4kF5RlRCTzIgsZX5f+Rnwr7EJvc7Xxjo+uSXruaX
gGNMqSrsEwNf9fZbDPNrQB0xLXBsjAFFS07QG34z8JzzpW+HGSi/Ht8rWfkM
Zu4We3s/Y8AXOjKHggcgZEGeYnUTA1LVsgFl+WtIiyMPH73BgJ5ZjAWzQQ1S
slmPl89A8txWkeLICFhZO/1smcqAZ+/eOp22MTAOTO1riGQgqCHGM8BiApwl
G/wbjjNQGchxNd7xBQrsBjYZHWT7hJ8YtNqvhWk6Rb4ftjIQlfPZ5cOQNqZ7
SRKF6xjQ6urDP8N0cENsuINSyMCSEJ+Te0UzMDf1WnX3HAZejF7ap39HF8cr
XZT2kzTsVB2PTAuaiRNk4Z6tb2hwfiFfzuPp4USo9dqrT2kYfOB5pqlMHws6
Ny8TN9Kw0qCHa/fjbLxoFiC8oqRBD0Y9yJGvcbdG59/l+TRsHxZ/FLrNRfpu
UvEPchqe3vfSFlsaYB4n+VJPJA1V5+oPC0YNsH2WnapAQoPPDFlfe7shvhie
dVpfTMPR4PAqTtY85JTf/vamAw2rfJe3O3rMx2umoGj4jobHhpb6MusFaNhv
kee/mIbb5VGXLXWMcMik0OvgfBrCtUW72ygjtFqPOc+12X5kmINU+Q3qundb
tb6lQFVklp4TYYzJyRLuGE1B+lKT6TVuJtiXENhZ10aBPMun0UNginketsXN
tykQp7u3c16ZopX67JE1pRSM2xdqcmoX4imDVXybTAoGVFtO3o9bhC3beNej
z1GQZ7t64SMPLhp2b+ZKf6KgLFZm4LuCh+edqs0veFMQ53Z0l84oD9UxYkNT
NwrWk4qSuEd8nDy7w9jejoKMZZfLHu0SoGP4kxPFayg4fTcpY1eNACWTBtf+
EFDgtNCtsMXcDHPXzQrmzqFgs7TxkEG8GQ7emVpVN0lCziJP87ZRM+Q9jzbV
GybB/MFvF50PCfHhAVlrIkmCfMV9UWetEHvM1VeOtZHgMzK9o1lEIGf4fdv7
WyR4Vr4XxKcQOD+aG1VxlQRJlOvnnakEZrSkfPFlLXNVPuH8QqBNTE0on/W5
UVmy/CKBN7etDUkuIaHcWvPpUjaBa3rqgiTFJGjuTfUUlRI4fn5jytIiNr+T
k1TfSKBRU4WrQkFCVr6/39lmAnX/mf3yAOv8kHY7h1YCc4XC0LmsbxjJJ1rb
CSw+EKg4nUsCKZ7n19VNoJKbP+GeQ4LFgIld/wCBaaFHHptmk2ClDOMVqNi7
rZV/568kfB/bq/F+RWA9t1o/gbWjRXbF60ECE0SDOzWXSQg+IeC9e0egs72q
40kWCRE2P2t+H2HzqvxlKaxjZ/f/HTJKYPq6MpPtrDOu5yeOjxM45uridSOT
hLwz031vTRD4l7pKT8q61MV7S8Rn9n/pHZWLWSuFD7mbJgkc2lhwkMogoXZk
iWZqikD5yxXTLrD+D69JWFQ=
        "]]},
      Annotation[#, "Charting`Private`Tag$43255#1"]& ]}, {}, {}}, {{{}, {}, 
     TagBox[
      {RGBColor[0, 
        NCache[
         Rational[2, 3], 0.6666666666666666], 0], AbsoluteThickness[1.6], 
       Opacity[0.2], LineBox[CompressedData["
1:eJwV0Hs01AkUB/CZVNtmIiWKzIz5qRGi2rbXUfcWNqXYaCrSw8gQw8Qxeyxp
rdVj6qjROhkkREU2lZ3apTzyiDymh002v4doetu0GuUR+9s/7rnnc75/fO+5
tlKFb8gEDoezmZ3/d84h6eTF+06s2X28fmx8nIH6duGm7cL9oK0IK/qD9fjd
ql+Ewh9hRfA1XwXrnJpUwSShCuwtHYrpMQbkq5WRnwSZ4K2/u6vyCwPtI2Hp
/YJiwFeF+vgRBr7q6hH3CcrB3PmVYnCQgfzm3Oi3gnuQdcA16n0fA6VXVV1y
56cw9qA0OOQpA6HwMPNdTC8EmFidW9zEQJR+Qa+29DUMbzfsCL7JwFTbFDGz
oh9M+Douv4CBk9NbHPL3DkBgnbnSKY0BadfWaqPWQdBFHn/QkMhAdEOKVCEe
hnqrdf4N4QxcP8Dzm73hC/BgkdjCn70nIeLNou0cRJd3Xh89GEjOHd3y8R0X
l7mYyEVLGeC0d+PteCPMW1s9TytiYH6sLG6rwyRMf5mT9tiUgeeGjG3GlZNx
SfmpE+5jNGzUhyeejp6CgVvixR5vafB+rnbk86eiScaGyZc7aXhTJ01qumKM
Sd2SEf9GGpzNOmzc9kzDvFVeH3O0NEwFQxA5YILy5Rk1jgU0rO8L+CSSTEeO
q12ij5qGztp93AAnM6QXKBQdiTTcOFa/W2gwQ5ks+E6hnAbZJGW3TjcDj9DT
gowDaAiOSbjBy5qJ7o+Ugj89aXAJddRtCjLHZc9q0xqW03B/hpOxcuUs5Kk0
ZyPn0XCrNDnbycgCt3X8vd/fnIYErsP3rZQF2sfprz/jsveR8Z5RWktM8sj0
bXlPgf6ibXruwdnIX2/rM0hTkG4/Z2K5ZA7KbNIsa1opUGfJGoOEVticd47b
fIuCgPRdOt5LK8wLfHJ/SQkFn90vDOVWWeNYZUmRayYFvfp1cbVH56Kd1Nsv
5RgF51cvtm4LskGhob876gcKrhxWmoUu5COv0m3KmRAKjkqCvYwMfOzZ8ZOl
tYSCb8n84qNtAmxtSnP3cKNAsyD7SpuXEG/3rq4uXkLBTzWpGq9yIXYqqp1u
CCnYbC250Gxni9M1YpHAlIK1UY07zVS2uPQbe9M7YyTkzpXatRpscQ28cOH1
kWBXd+mM904R7v3ussVJkgT1wlqHR1UiPNdpKpK3kiAbmPjwngOB227tUBsq
SJBe/1eoOkWgfR2T8vtlEuTJfqMb0wicII3lRrBW+mmf8H4l0Epbc0jE+phB
eVJ9hkA6PCkhrZiE0pVDIxk5BO7uz05UFJEwdGe842IJmzetLXS8yPY/4qXW
NxI4ONc1oTCfhKyCyLAj99i8qM4kkHVBrM7Ns4XA46UTCmayvmmhHm7Rsf3C
S23JeSSQATPD2h8TOH+/yjEolwRx7xy3nl4CO7hlX/NzSFikjecX6gk85Hut
6PFZElYd7hoKeUmgM0fmmcp6kzjn2us3BMZGfFKNZpMQEyHkf/hAoK9P2ayu
LBIOuv48VDZA4CtJRMVp1oen9fwVa2D/UdK1ZyNrzdWCE58/Exizque38kwS
zidNDK0YJvDFgbit0axLtoSsOzhK4IN/GkbtWWtFd23WjBEYXtZ8oVtDQtXA
/KHxcQKflx/x0bD+D5+1VBk=
        "]]},
      Annotation[#, "Charting`Private`Tag$43293#1"]& ]}, {}, {}}, {{{}, {}, 
     TagBox[
      {RGBColor[0, 
        NCache[
         Rational[2, 3], 0.6666666666666666], 0], AbsoluteThickness[1.6], 
       Opacity[0.2], LineBox[CompressedData["
1:eJwVznk41Akcx3FXx8O0m6NWqTHjZ02hsFs6Nn2/qTbCPEmqpcvIkaT0NLty
Z1lHBtWsNMLDpMsSPZM0ZbZko2T2qelafoenIdt0rNhxxdjf/vF9vs/rr8+b
Lzq8NcLEyMgogL3/f1mqaLrH/pNr9+S1GqamGGjV8Px38A7AIsPeyzdZTz1Q
/czjHYemeMnWw6zL7krsp/FyYfBE+WXawECsl/jQiP05mEiThTZPMqD5HC0d
sL8C0WYmVOJnBmZ0vxZ8sL8FtikvA4aHGah8VBH/zv4hJHto3n78wEDdtdzu
2KVdILqu8gnvYiAKnpx7f1QLF671eS9pZyCub7FWUfcWkvnfwa5GBsz5mQJm
5QDYMqY51nIGCmZ3OFfuG4Imi3PV3FMMiLq3/W76eBjURFKkIoWB+D8yRYcF
45BXGVNeH8NAwxFOkK3vJDQuq7hp2Mn2JB3Uue8wQqHUU9K1kYGMionAf98b
Y355mN+MZQwYaXrwTqIpesZ0FJY4MOB0LDJhm/M0/N5NVaf8koFe/dntFs3T
sf2vyfMuBho298WknI6fiUee79a7vaNB2FvkwuWaI0fpHSx7RYPuvii9vdYC
pV5RXoFtNCy1fLFw/d5ZOK5veleuoMEc9GHk0BeY32yYXCGnYdOHkBGH4Nk4
aPdrfkwRDa9a9huHuFpiu2aUMUml4UZO6x6e3hJd7zjZ9cbSEDlN3KNWW+Ha
1bt3iUJoCD+adIMjs8acCM3GRb40uEW5qP3DbBAz88WBK2n408rVQrxqDt5l
4r61c6Lhdl1GqavpXLQRZBsWz6Ehydh5y2NqLir7071IE7aPTPSJU3yFNnLP
4KEBCvou8qUVyba43elpvX8PBdJF88xuBc/DwZrl6wLUFBTJItvCePOREzpa
W9BMQYh0t5rTPx/JDQGO39RSMLqheqxCZYepP8TlpZdSoO3zTmjJXoAJzlwd
5yQFVV4edp1hC1E438V303EKarPEllFLuHh+spSniqYgOzjcz1TPxdZ9hE/x
TgqWk5VXsjvtcZg0D+BtoqBkcWltpx8PexY4KbWeFKTdlZT43eJhsdLNfdfX
FATYBVc/cuSj7RHvwhU2FKyLawu1zOXjzPBJW18zCioWiBwf6/nYyI+9bT1E
guP9S8XCUAd8E/pTr5WWhKIlLc5PVQ6oeP53bbyGhMghsycPnQlMKFh2RtJC
gqhhkJdbSCBP0lzfdZ2E2Iygic2nCBzUjSilrMVBipecMwQKPQ48ELLO0YsL
iooJTCwe6GlpIKFu1djns2UE5snOONbUkzB2b+rFxRoC/X083iTVsftPOZLW
NgIvuhsHca+SIJMfiv7lIYE/FgoyX10hQX5Mvd6ng8DUzqzG06wb5xaNd6gJ
tJqu485gTYZYR2ueE+i6bqvhn0skCLTz1r/WEvis7PLIvWoS3BWJ3At9BO6U
bFmTzHp1VvdYRD+BcS/dMzxZ+wvK6t/qCHSUySxrLpBw9CCP++kTgbIGa5DK
SUhec2Ls+hCBOQFpEiHrrFmvnx3TE1h/gqBmsi65Jj85Okrg6Sdz0lOqSKhK
N4tSjhPYNBGuWcG6JjDCO3mCwI+0TjBYSYLC4cHCtQYCB9KupvzGWjXkNDY1
xfb0Vz2LZP0fLK9cnA==
        "]]},
      Annotation[#, "Charting`Private`Tag$43331#1"]& ]}, {}, {}}, {{{}, {}, 
     TagBox[
      {RGBColor[0, 
        NCache[
         Rational[2, 3], 0.6666666666666666], 0], AbsoluteThickness[1.6], 
       Opacity[0.2], LineBox[CompressedData["
1:eJwV0Hs01AkUB3Dlsbsalto8Usz4kQ3Zydmc2i33UhtKKpJWZZkaFHmtaRl6
yShTHlmLymQjxXYoe0atHpQseaSHJev3m9/PMWwlzmKMMcjs7B/33PP56/u9
l8OL9ecv1NHR2a6d/7fkBM9gzaHz7iHipnmNhoGmLrZvEPswuJ9zrLintaa5
/gybnQx3F97bFau15HGWjT47E+bjoJyeZyB6o+CoyuYShFqOb3/0kYGu2cj8
MZtKyDefuC6cZeATcsBh1KYOooUePOUUA9faSuI/2LTCH6um+odHGai+nUlG
u/RBU9S6BL8+BiLg1aWRBDlMD75JmW5hIGZolVxa/R72dHRJJ2sZMOSkOzDr
xqDewk4UXMpAtkm747VQBRTfH8yay2GAR+5u0O2YAiqowXQuhYH4P9N5sQ4z
EIK39n8byUBNHCvAwucjeH623vVOoLZPStQwN0gH3f5J4sd6MJBWMrdrcmQB
7imiMkJdGNDp6seHQl2MkfgSYisGViaGJ+121MctdRdn3hswMKgs3LPokQH+
ll+gEipo2Dp05Hhe/KfYa67j5ErT4DeY62RtbYiUj3+3SSsNw095p55VLUKd
iUoeUUuDi2nPik0/GOF1+7rk70poMARlGKUwxvlYk8liMQ1eo8Eq20AT9C93
C5j4kYbexkMLgp1N0UK84yb/AA2155pC2EpTNDB5cdjMm4ZwfUF/Z+ditOM4
b6ni0nAwIaWWdXkJVmjfKVpGw1cRTp2+YV+g1K0hUKRHw4vFzosE65fiBBSU
BozI4EF12hVnXTOU+g2tjuuWQcoCx50dMjM8UfkkwuehDAwpoXeM1Bwf57z8
dWOZDIZucPJLUi3Q/Xt7n5zzMsj/0lKvLtAS40BcnREvg9zL4S1h7GX4ruZD
n3yvDILzD3Sy3i7Dl5r0vGiUwfTmcnVJvRX267ZeENnLQD7kmdR4djmyFDuO
mLFkULpxjdXzsBWYqF7bvHKMgiqRwDRitTWKX/Z61nVTcDbw4DZdpTWO9I7m
nXhAwVrqWuXZ5zZ4bNBc985VCopWXal6vo2Nxre5bklnKDj5OKtoWx0bJ56q
xBI+BdutAsvb7DjoesV4yYQXBR4xLftMMzn4dW9GpsKJgpLlPLsOJQev2t1M
9TCiwO7pzQK/fbbIbQOB9xgJuasbHV/X26Lxv/ZTBV0khCv0XrU6Eij0Uk0S
UhJ4NRPszBwCjaPiQk8VkBCdFjC39SKBBfsLw2d/IUEQIH3D+plAv3CIOKb1
OaUgO7eAwOmYpXuj80moXq+eLZQQ+M5oRBWUR4L6iabnxi0CJ73+5rpka/Nf
s7KaWgjs6Au70CMi4XLZ0ciMVgKbBSr5Tq3LEjs3ebcTuDubcGtPJ+GuWe5M
eyeBPYMebQ1nSKCCl0R2dRPo3F9ZU3GaBAe55aYBuTav++Hx5OMkcKVC6+tD
BPpnGJ5UpJLwjYhU898SqBehFh7V2tdBcuf9MIED/Ee8sBQSEqLY1uPjBPou
Hh/3TiYhdcNp9e8KAos/Bj9rTCJBZDTwV6KSwAsJUZc2aF10u+z89LT2nvI0
J+5PJJSe0ou4P0Ng033xSOUxEm7t4numzhFI62+oILSW2javcJ8nMM61MEQi
IKFesVKt0RBY+qH4c3Ot/wMIR2DW
        "]]},
      Annotation[#, "Charting`Private`Tag$43369#1"]& ]}, {}, {}}, {{{}, {}, 
     TagBox[
      {RGBColor[0, 
        NCache[
         Rational[2, 3], 0.6666666666666666], 0], AbsoluteThickness[1.6], 
       Opacity[0.2], LineBox[CompressedData["
1:eJwVz3s01AkUwHHlsRuTIr2oef1sUyO9O6c6uHelU0q2PFIqjymPELGcpNpV
O0hhpxIaWUnl1WgrKT3EZEOYHnpYfg9rqDxmN9mJkcb+9o977vmcc//4XoEk
yiNoooGBwWZ2/t95P0lMlu495eR3sk4/Ps5AXSvfzYe/DzbauhTfYT3+pPoX
Pv8QlFpzPaJY59Wk84z5qaAUdV2l9QxEOMbtH+adhzH/G14PvzLQ+iU08yOv
BALkhbUJXxj4pqNLpOFVQZZ5Rpf2MwMFT/Oj+3mNEOtj767RMFB+PbUjYlE7
cFeGDe5qZyAEXpwfiFHDSZuSLH4DA5E9C9QV5b3wyqs5dEMlA6YCqYhZ9RG2
+AfUD19iIGNqk7ggYAiCDZ0cx2QMSDq8Hhk2fwY3acaptKMMRP8hlUSJRsHP
5q5dchgDNw5wPGe5fgXbnhHx6+1sz+HwviU+Bmj0VietXMfA8fyxrf8OTEBO
nWuSZjkDBq2d+CDBEGskrvsyhAzMiw2O9xIb4zaDjrMNUxjo1mZvM3togkY7
0oJ89DRs7Ak7eib6W+yMV3yX1E+De7fMjss1Remj4vnCP2noeyxJbFCYYU3B
Xp1FAw2LLN7MXes/GafWlzwuvk2DKWgDySFzFC+7n3j6Mg3rNb7DQu+puMZc
XyQ6Q0Obcu8E34UWqDfu0y9OpOH2iTo/vtYCpSuyiZQoGoKN4zpVKksUhwvl
mbtp2BNz+DZHPg2N2pQe/7jRsDjETuUWaIXbl/uJqhxoeGa50Cxu9XS8cODr
Dmc7Gu6XH89daDgDmx2LUqxsaDg8QbylmZqB7eppYYpJbB+ZsCGyYiYqcx8U
3xuhoOeqIDP/yCyU/zipzqyXgsz5s42qvGcjd3rRbvs2CmTy4PpAvjWeJFpW
yRoo8M3creK8t8YEFxMnSRUFIy5XdPnVNugxZeCYeQkF6h7neGXKHAzLTtdq
z1NwyXGpTUvgXMwpc017lEqBIinOIsSei+/KXbi1CRSkeO/ZZKjlolR8dsHS
CApWkgUlKS087DIp8E/fRUHOglxFyyY+HiizlVq7U/BzTXrOpio+/j3xw0Cu
EwWbbbyvPLUVoLX+nbNsMQXfR9bvtEgV4IUoyX2FgIL8ORLbZq0A24sUTY2W
FNg+Lspy3ynEhoNm/abG7H/2SvHLaiF+PoHdlcMkBA8ZvWgUE+ixOS02vJcE
yY1P/NRfCVTedL/nQJIQcdxzbONpAp+7hKycyDrOs+It5yyBiRelt+o7SDih
jcuQZREo/tBy14N1+Wrdl+w8Apv5F96HtpOgqx1/c7WM9cFlb861kSB7yUmv
qydwVu3F4cFXJMgL94cmNxIYGR3eeod1Yaxq7YYmAj8kO9w8yrpyhmy0SUVg
udWn+EmsSd9poa2vCZQT18SCVhJE6tlru9Rszw8hvK0vSFhSkcC93EOg5Y7f
7GayXpPUoQt6T6D0HLmGek6Cmyjv994+9r49UrKPdUw4nzs4SGD3WP/rY89I
OOJwTHdziMBMY7/R9ayTJne9itUSyCl+KzBnnXO98NTICIHXNH8dkqtIuJRo
FHJvlMAzpTGlAazLtgY5HxkjsHSFGT2PdYXwyVwnPYGqnDIrTQsJ1UPzdOPj
BHaqPd1vsf4PuyFgtw==
        "]]},
      Annotation[#, "Charting`Private`Tag$43407#1"]& ]}, {}, {}}, {{{}, {}, 
     TagBox[
      {RGBColor[0, 
        NCache[
         Rational[2, 3], 0.6666666666666666], 0], AbsoluteThickness[1.6], 
       Opacity[0.2], LineBox[CompressedData["
1:eJwVz3s01AkUwHGitmVar9aGzIz5pSmpjXa3x8ncu/SwUduDyrRZRmNUSEpr
hyiyyEnTrjyzGlQkUk3vbSqNjNfsxirxe1iPo8SmNMoj9rd/3HPP56/7vQ6S
fZulUwwMDNaz8//Oj5NMc9mVJvI/rpmYnGRA08z33sbfDSkPQ0pusp58rE7k
838GUVzl5n2s8x+c4E3lp8I3CU6l9AQDoW5RYe95OZCu0O6895GB5rGQjEFe
KWTElPXIxxj4pL1TOMC7DRuXTokYHmZAWVew/xWvFqZ3FIa/HmCg4nJqe+ii
NuDK/KTSNgZk8CSnP7ILJGZKpYuWgfCe+V2qipcg2PDcP+gGAyYOx4TMskHQ
UI9MuEUMpJvXOykDhkAdsOao8ykGJO0+940ahqFTnNpRfZiB/dXHJPuEoxDt
uDCseg8DVyI4W2Z99xG6J1tE1n5sT8zevsXbDFDRnyl7t5qBhILxTe/6DbFC
7Zcm+IoBg+YO/ENuhCFZYk+VgIG5B4OjfZymonPyTzdbzBjo1mdtNb03DW+N
mqpWTdCwrmfP4V/3T8c4y62bV7+iYUO3YgGXa4Jxrf2uF1tp6HskOaItN0W+
o+F8cQ0Niyye2nv8OAN1d90Ev6toMAF9IDn0Gb69Qg0sKKJh7YD4vcDXHDfe
TCr5XkFDa9UuQ7GzBbbxVFlPD9NwPUXjz9dbYKXBmZ7iUBqCp0Z16HSW6O6X
F28qpiEoMuY6J9cKXT1jl97ypOFL2QKdd+BMbIsVFFYvpeFPS2fTqOWfo4hn
XxTmSMPdioQ8ZyNrpKtOSf1m0hBj6LSxgbJGpzqDs/8Ysn2k3DNc9QXWJXq5
1L+moOe8Q0ZB7CxcsyTTfpimIGOejfFtXxuM/nR70/0GChS5wTWBfFv8IXVG
Se1dCsQZO3WcXluc6XIgwLWMgg+rzo0UqO3wUnEQb2UOBV097tFVybPRff2F
y4kpFBS6udg1BtpjRCuPG36IgvKkKAvZQi76F9Y6npZSkOwb5GWk56LPeKKV
rS8FX5PK0uRGHnK0kTarPCjInp9X3ujFx77if0NLXCmIf3Ai2+s2H42Lp5df
41Ow3s73XN0cB8xOeh5pb0bBt+E1OyxSHbA44dLi+xMkFMyWzGnQO+ALrbmd
yQAJcx5dyNywQ4DpLYP1aSQJioVVTk1qAV4SHSjY3UBC8JDxk1onAqccVza+
vUOC5MpbfupJAq+u4CRWXiQhNGHL+LpTBL7QxE/IWEdtUT3j/EbgyqqLch7r
FH1UuiKTQBMzYVR6KQkVy0fGsvIJjFPfigwtIWHk4eTT82UEahiRYt559n4T
54SmhkBtQq2PUklCblFYyC+1BOpeC3u3sy46qPPwrCfQMtNNbs76hrVitF5H
4Ozk9ML4sySQYquQ5hYCFdrHYzsLSBB22Xh0dhFILjn5l20+CYtVcm5xD4EN
OwLCm86QsCKpfUTay/adfcE5ztpbmF/5so/AZYe43iN5JETu5XPfvCFQNZfX
/CyXhNiVR0euDhEonyg5dJJ10ozOvw/qCbTufmm7lnX25aK0Dx8IzHyikN7I
IaHwiLHsziiBdMuwaTjrsk1S99hxAh90WF1zZK0SPLYXTRAYMdgrprJJUA/N
HZmcZP8xOmB0mvV/CO1aUA==
        "]]},
      Annotation[#, "Charting`Private`Tag$43445#1"]& ]}, {}, {}}, {{{}, {}, 
     TagBox[
      {RGBColor[0, 
        NCache[
         Rational[2, 3], 0.6666666666666666], 0], AbsoluteThickness[1.6], 
       Opacity[0.2], LineBox[CompressedData["
1:eJwV0Hs01AkUB3BCWU2tYVcKM7+Zn00hy3G2aNO90S5bsvKoXbUxYzyqiWqz
Rx6tVWIoTaWQZGMVilFHOqmQ9PCatqbU8nt0ktPJIuXRjDD72z/uuefz1/d7
r0gaHxQ1y8DAYAM3/+/iA9LZbrKc1duyW2f0ehZaNYT/ZmI7rHaVVFznrL/f
eJAg9sOg54mgeM7FzUeFJoQCxlKvVDAzLMi9EnZ9FBbChFX/ltvTLGg+xeaN
CCth+ToRk/SJhTm9rxyGhDcAIyY3TkywcL69ZM+/wjagwo98HB5ioUal6JW7
9ICM0GyP7GEhBh4XDu7tA4GXLHTZQxbi+pf21dW8BdeqjFlb61kwEx1yYD1G
ICi+5rBFGQu55h2O5yNGYdI9UmJ7nAVpb0iTUecEEMascW0qC3vuHZLGO0yC
86AGKnewcGU3L9j6h2m4KnleNPoT1yd554DrZgM0G9W4t3/HQnrJ1MaxQUNU
W13uGnFnwUDzEm8lGWFIgKo5SczC4n3RiSGOJig3ObD55OcsvB7P3zT39mws
PeV6RzfNwLr+Hakn9piii9ujhyMDDAS8VjoJBGa41fRHQ/8XDAzclaY9rJ6L
2std7R/uM+DC77bzCZ+HDc98VM51DJjBuIQanY9LAkz0taUM+A6FfRSHmuPY
TUt5+zEGXrTIDMOc+egoPrfWN5WBa1mt24hxPnavLPyWJ2cg2iThpVptgSi4
1R37MwORe5Ov8c5YojJnRsbzY+DrGCe1v+QLnLATm/JXMPDIwnlugueXWCts
blPZM3CzJr3I2cgKl7c6eZ60ZCDZ0DGwk7bCTQq3vy0MuX5Ukl9c3QK0Lhnc
NDZMQ/8FUV5JijXW883drRka8pYsNL4RuhBHhiPv9XTQoDwT/UBCLMLOxY3J
TAMNYXm/qHlvFiHPj2haU0WDdm25rqTRBp/0THt+X0BDX793YkumLQ5OU1mK
TBpKvdxsuiR2qP3HWrA7gYbqjAR+zDIBnnMpCMyT0ZAZGrneaFyANYoVHgtC
aPiGOl+Z2SVEb+eQd+BNQ8HSouqu9QTKGifelrnR8Hvz0YL1Nwh0vb60TSWk
YYNNaHm7vQi1q3w9bebTsCbuwRa+QoStFZDWNE1Bia3UvnNchFkjat/5gxTY
3714OmCLGM2zParyeilQLmtxfNIoxlLf/K8SOyiIHjV+3OZIounkZyrTBgqk
Vz4QimMkzt6WvltdSYE8PXhq3XESlWnZFoc5JwTXPeedJPHlCck1L85Z4wm5
ytMkns1Jmb5cQUGNp+5TfjGJY8NR+TkXKdDd0XdfuERiS9acD37lXP4T3tHW
ByTGReV6t/5JwZmyXbGH20gMefzbTDLnsn1qH78OElcGu9x051xvpZzsUJPY
WWy2oqyEAirMMlbzjMQj8Yke6ecocOhb6POqj8Qpc0cpnqXAtS5J8Fc/iWvl
xk7aIgpWZvTqot6QWDVSPabi7O9QXPt2gMTT++OyhZz37iQE79+TGFFd3jRT
SEHKqj90V0e5+3/V5dZzzpj36um+cRLDdtqGx3EuUJXlaLUkqrWPDJkCCkrT
jGMaJkkMVEY8PcX50sYo75QpLj+8+eIGznXi+3arZ7h/Rb9LNuHcOLpYp9eT
GFQxFHg7n4L/ADu0W7k=
        "]]},
      Annotation[#, "Charting`Private`Tag$43483#1"]& ]}, {}, {}}, {{{}, {}, 
     TagBox[
      {RGBColor[0, 
        NCache[
         Rational[2, 3], 0.6666666666666666], 0], AbsoluteThickness[1.6], 
       Opacity[0.2], LineBox[CompressedData["
1:eJwVzns0lAkYBnAWUzsZha2maGb4LNukNk7OptL7RtvOUlKydqeyzcglucTO
nMRsYbNuS9q10sQ6KMtpG9WhjURNyl3HpcvyXUQiq4s0uUyx3/7xnvf8/njO
89jIo3YHfWRgYLCDvf9/wXE5x+lgxuaA9IbZuTkGGrpF2/1Fh8Dx2Oayv1nP
3av7SSQ6BgE75+2OYl1wK1NoIkqDfpfkUnqWgXA3ZcSk8Cxcd13je/MDA936
0JzXwnLg5PBvxOkZmNc34PBCWA3isLAG3TsGiloKo/8VNkPP0pGqsRcMaCrS
+sLX9IJU4+z8XS8DIdB5dixmELrq5r9c3MRA5NDKwUrNcxCozbRO1xjg2px0
YNa/ButxbWFbMQNZi1rFRQcmILddKavKZkDet6feqO0d+Fge/cP6Rwai756U
RznMgFZ4jPfkEANXjpj68r/+AOmfqqLH/dk98YdH1/obIGf5fuLEVgaSCt/v
ejtmiNaqzCZ/ZwYMuvuxNs4Ic9UzZzNEDNgrgmP3iE0w/5eY4I08Bp7qznyz
4CYHvbc2T63T0+A5FPbjr9HzMfWf6ITyYRq8n2avEgi4KHjUcvxoDw2jd+QJ
TZcWYIuJPj5LS8Ma84crPL7n4bpvfboFFTRwQScjJ8zwvPGDe5P5NHz1Qjpp
67cIy1J2kZI0Gh5rDxpKHc1REveuc1xJQ1VqQ4BIZ45dZivdBgNpCDZR9nd0
WODV+maulw8NgTHxVaZqSxwZDXDXu9Hweciqju2yTzCypASNHGm4b+G4QOm6
GNUR3Ocn+DTc0CSdczRagqmvkmRfcmiINxT7tFFLMH+RhfPxNxRwyThJZOVS
fNmVdJHHUDBUapNTqOJjXKV9+bM2CnI+W2Zc7bcM048e8HSqpiBbHdwoEy3H
pEDL3rulFEhz9neYDi/HN94jw1dyKJjaemG6sM4KJc0KjlkiBYND7rHaFGvs
3ZjhUBVJQbGbk1W7bAUO8H+3b5VScClZaR6yWoDFAt19RwkFKX6BXkY6AVpU
tO985kKBC1lUntIuxBjPR948WwryVp671O4lwply172JCyk4cSszz6tahM/W
lvbL9CTssPK70GJng6PV5QbqYRK2RDbuNU+zQdK+tkb0gIRCa7ldm84G+U3m
lMVtEuzu/JnrvdcWwzllsXs0JGSv1oq76mwxVqJWvDpHQvCEcWezmMCGMbOP
dSkkyK+8EaWdInCqKbXGS0lCeJLve8/TBPrsi9g3pSBB6Vv5yPQ3Aq/vmPxw
nnWqTpmVnUtgdpYeZn8gQeM6rT9TQGB+YGP95RgSpm/PPSy9SKDdunjN4iNs
f5dpZkMjgTVftEiYMBLUJRGhPzcTWBwRz2SwLlF0eEha2byoR7me9bUl2TOt
HQSWblEVnT5EAim1DO1+QOAGr/K3HqEkOAwu8xgYJFDll5xeFkTC2so4wfkh
Ah/6XLPyY70huW86aJhA7eNTfxmy3u5QcPn5KIHruza1Sw+SEHNYJBgfZ/ds
S+DyAklQbUqcvjrB5hMn86rlJCTzBnoUOgK3dS51CGadV1GSMTVF4PxxX/d6
GQnFCcYhNTMESgaj7h9mfXFXkLvqPYG1q1328VlX2t5bsXmWQPmTkpGGAyTU
TdhPz80RKF5Yq4hm/R/4w1im
        "]]},
      Annotation[#, "Charting`Private`Tag$43521#1"]& ]}, {}, {}}, {{{}, {}, 
     TagBox[
      {RGBColor[0, 
        NCache[
         Rational[2, 3], 0.6666666666666666], 0], AbsoluteThickness[1.6], 
       Opacity[0.2], LineBox[CompressedData["
1:eJwVz3s0lAkYBnC5bTvYqE2lzMVXxl2020lb3rfRRaSjhNLpYgrTNiixialF
FLU0IkqrCdG2bbppdxEr2WRG0yndfRfNsFayW03jMqnZb/94z3N+fz3PKxAn
ro0xNTExCWHv/yw/ILb02X7Uf/ORtk9GIwNtXfxVkfwdQHOGz//G2nin+SCf
vw/k+X2hiazLW/J5Fvw8WK3+WEF/YkC6OCV+hHcK7uTZLGn6yEDXB0nxG94F
KCuTJaV9YOCzbo1wiFcPkgyfivfDDFQoFbsHeR3QFtbt9PcQA7WX87qlXi8g
1TJw1rIXDMTBg1Ovk7Rgb+LuOdDOQEKfq7audgDktqU22hsMcATZQmbBG4gY
vK4LqWSgwFblVrFVB17F8yKMxxgQd6/7w6xzGH6YotBwZQzs/jNbnCg0gKnM
06pQwsDVXdZh01d+BI2Gax0Uwe5J3/lqbqQJ9lypjYsXMZClGF/z/vUE3GoT
b3jqzYBJVw/eTDPD9YpzPSccGXBOjk1d52aB677Ze7XhcwZ69aURVk2W6La3
WuoyQkNQ37f7j++eiEtdaooNGhpW98rduVwOLpJeKeHep+HVbXHG3UtW+MuG
pe/yb9LgZffEMWCLDYqy6dHNP9HAAX00qfsCRU1CRnaChhVDUSNO4baYNu53
3JBBw7PW7ROiPOxQ7VrUoZLScCO3bTNfb4fDjXKvoQ00xFqk9KjVk1G5MbdF
uoyGbUnpN6zLpuDyvMdZ/r40eMe5q1dFf4lnOlNUcTwa7k/2sErxm4oN3y1O
/IdDQ2Nt1mkPM3usO7bnjXKEgvQJbqGdlD0+y1LuMddSwCHTAhPqpuEiwdCW
UjUFfTWCYoVsOhbMmao72EhBscsM8/rwGdhL31+orqFAXhbbHs13wBe2OQnJ
RRREFW9SW/c7YIaVQ2FqBgWjS6vHFM0zcb3hlqF7JwXaPlFq6+FZyO33VZ5Z
T0HlYp+Z96IdkRO7QdIaQMGlnBS7OE8uNkskx1fMpeBw+LZgMz0XxXf91no7
UvA1WXHh8D0eergW2aVPpOCk6+lL94L52Koq8nfXk/B9S/7J4Ho+zi/WeYt6
SAiZGV6tnC3An32eb2pRkbAkoX2jXZ4Avwr8N7T6dxIUs8SzO/UC7NXPYfRV
JMy+fb5k9UYn9N2nPVsrJ0Hu2er2sNkJewMt0h/sJyFWZ/6gw43A1rPGXTE7
SBBffcfPO0Ygp9GxSRxBgjQrbDyokEDfCzV6G9YpYXVPrYsIlCqcvevDScjV
pxTISwisnWxTPYl1rd/Yh9JyAgscDvx4M4yEsVvGJzUXCfR6iQ32a9j+h9b5
be0Eqh8pr6uCSSiripcc6iDQMvIvq72sq5LVAYEqAisjzGOcWP9qLzeo1AQq
k1c67AsigYyaIul6TOB7F9NC55UkCLUzAjRaAk2F6Zczl5Mwty6Ne66P3dMy
MM2T9cKc7rGYfvafzK2Zz5aRsEpYfmXgFYHTn8dFerNO2snnvn1L4Nry/klU
AAmyRZlj13QEhhIVGbmsc2w0j5L1BGaXxLybx/rk5aqjo6MEdp63fX5EREJl
hnlcg4HAAyMjIfNZX1wTI5KNE1hTOnj75RIS6pzuOPp/ItD+5eDCfNbNOucx
o5HAMo+xawtY/wdAWlY6
        "]]},
      Annotation[#, "Charting`Private`Tag$43559#1"]& ]}, {}, {}}, {{{}, {}, 
     TagBox[
      {RGBColor[0, 
        NCache[
         Rational[2, 3], 0.6666666666666666], 0], AbsoluteThickness[1.6], 
       Opacity[0.2], LineBox[CompressedData["
1:eJwVzns0lAkYBnBCNnQZybrOjPkUTYh297RteN9Sh4q2m3IpMbnnnulIbK0S
KppKQkki10g1abFRIpFmKyWb7yKa06aswshQ7Ld/vOc9v3+e5zETRW4JmKGi
ouLG3v8/7zfRTDv/E44+x5unpqcZaO7ku+7gh0D73eDSO6ynHzYc4fMPQGhk
9ZZI1nn30nka/DTgOgvL6CkGwhzE4V94OXC4qHXX3W8MdE4GZ37ilYFPZ4k8
fpIBzZ4+i0FeLewsGYkcG2OgoD0/+gOvDZrtQiKGBhmoup7WE2bzGoqv+vsH
vGYgCJ7lfIzphyjf0/l2jxiIkC/ul1a9h0zf7d57ahjQMjtqwfz8CUx03TS4
hQxkzHssLPAdARO9igNWpxkQ9WxrVOsYA1Hxuq6WRAaiW46KIi0mYI7mbN+W
UAZuROlsNVj3DbKoDht9T3bPwb0DtjtUkOttu210LQNJ+V83j35UxWNJRbGC
HxlQ6ezFP+PVMPTmJhupgIFFsYFx24Qa+M/DupyXcxl4qzi/XfvuTGwYrj+z
ZoqG9fLQxDPR36FPkKr12g80bHwrWcLlaqERnTmrvJuGgQeiw48qtbH9zcdJ
z1YabDhdpk67Z6Oltd3nPCkNWqDwI0fmYM2lVbVLCmlwHvT6InCfhy6HnKN+
ldDQ3eSv6mXFwdUHjHd2JdJwO7XZh6/gYIa9ZklRGA2BGuJemUwXk8zkDtpe
NOyJOXhbJ3c+FnmMDt9xoWFp0BKZq58exi6c4d2ynIa/dK20xSsWoMAuxjN8
IQ31VUkXrNT0scmANvTUo+GgqnBTB6WPl16lb3mjyu4j410ipN9j1q3CvvYh
CuTFZpn5CQZYM7pSpqApyLQ0VK91N0RJVXlSYwcFktzAVj++EXY0Rnu01VPg
lblLpvPOCNf/sZKzrIKC8TVXlfkNxnhPXf3ZyhwK+uWr45pSTDC1/aToSCoF
VxzsjJ/4meI1Nc3O8P0UVCaLOUHWXBwfcqAyAyhIcd+zQU3BxWaCJzN0p+An
sqAs5QkPu5Jtup2cKMhefKHyyQY+xnKEtqXLKDh0Lz17Qy0fLzp2im/xKXAz
dr/abm6GdctbVpnOpWBVRKs3J80MI9Z90GicIiHfRGTeoTDDp0WDX2YNkmD+
oCRro7cAyXf11SdIEiTWTcLnDQLsPvf3yZAOEgJH1J+1CQmMdXJrGa4jQXRj
mJ92isCNuVbJ1eUkhCVt/br+NIEN9U9VglmLt0pf6ZwlcMLXKpHHOlUhzpBk
EXh5qVZcRhkJVSuUk+fzCBwo370/rJQE5f3pruIKAsePRJ2zLGb7n+ukN7cS
6KFnuquggITcwvDgY20EllpXDXmwLoyVObk8JvC1ZCxpHusafcnEYxmbb11Z
cegyCaTX/ODOlwQaZNzQ8MknwaLf0Kmvn8Bl7gtIozwSbKXx3CI5gV4/GMU/
v0jCL8k9yoB3BEY5dhkcZ+1qkVf9foBA/ot9HsoLJMTs5XM/f2b72tf0vsol
IcH+d+XNEQKvUTOOnmKdPLvvRayCwH/nxFk6s86+XnhifJzAYy0p+2pySLhy
WD2oboJAe2eBUQTris0BqxO+Emjeu+/+QtZSwUNTxykCIzISQqhsEhpGFimn
pwl03WSve471f6FfV/E=
        "]]},
      Annotation[#, "Charting`Private`Tag$43597#1"]& ]}, {}, {}}, {{{}, {}, 
     TagBox[
      {RGBColor[0, 
        NCache[
         Rational[2, 3], 0.6666666666666666], 0], AbsoluteThickness[1.6], 
       Opacity[0.2], LineBox[CompressedData["
1:eJwVzntUjAkYBvDogiajYpEuM9PXNspok10W1fuqzaJYuq5xSUNXU8mp1RZi
mom0aqyInCSzkrVla9MWutBUFOOkEH0XW9M65d40dKP99o/nPOf3z/s+Akm8
f/hkAwODdWz+74IDEpNFO7M8tx1Vf56YYEDdwfcL4UfDYMC2kr9ZTzTXpfP5
P0OzOsM/nnVBwzGeMT8THLeml9CfGZB6JMV+5J0BcZ/T5tpPDHSMReW+410G
hzS77pQxBqZ09whf82rgvJOHz4cPDBS1Fia85N0FTeyU+jevGSi7mtktdXkG
U6daoeQZA5HQfubVnl6Q7p28yfkOA3F9Tr2VZf0wL0A4J7iKAVOBXMh8+w7M
NjQ9naJiINu8zblouw6yW0fknOMMSLoD6w3vfYBxhSWe2s9AQpNcEi8cBc/q
+K/lMQyU7zYLmLvmE3QWKxW3fmT3pO4acA0xQGwSvM3wYUBWOL5x6NUkTDTq
CctfzIBBx3O8mWKIF2rqwrn2DDgmRiQHOhtj/vaXEs4MBrT6vGBOrQk6LPRa
EfiJhrV9Mft/TZiKIt8DLY4DNKzXKhfY2Zmiu7A0dtMTGgYaJQfvlHLw/ByR
9lETDS4Wj229Q6cjd8ziOllBgynow0gdF2Oqan4QFdHw/WvxR/sgc/Rc6tdu
kk1D1+2dk8QiC3Sfr2iGVBquHVFv4+st0K1YVF0fTUOEcdJzjcYS40I6OW3B
NOzYk3rNLH8mbtkZtdvGh4avIhdo/MJmoVTrktC6mIYHliJO0rIvUD15SGQk
oOFGmeysyHA29pBxGbIZNKROct5wj5qNZd2LX/wyToEpmbI6rnIOPr/ZINH1
U9BXLMgt3DcXB0NXOBd0UZA738qoJsgKZU/chR1NFCjzI1rC+PPQpOVSvW8l
BeLcrRqzF/Mwpd3NkqeiYPi7iyOFddZYNn9pxQElBb19Xsm3D9tgXNPoP7w0
Ci54LLK+H2aLro5pP62TUlCqSLKIXGiH72RZpjfFFBwO2uFrqLfD5KHEaPka
Cr4hiy4fvs/Dc+YDgqdLKDjtdLb0vi8ffx96axz3JQVpDcdO+9bw8Y13nkeO
JQXrrIMutjoIUOwTop5mQMHKuJbNFpkCLC5VNTS+IaHQRuJwTy9AbfO5f6eR
JDg0Xjq1frM99lye5ZDTSoJy4W3nh3X2eP7GuUFpDQkROqP2u84EBrvIKx8X
kyApH+Rn5hAY0a/mpp0kQSoLGF97nEDLzJzCRayTAiqfmJ0g8Kgq1FWbS8IR
fVK28hSBywlz/zWsy5aNjOUVEDjqU35y5gkSRm5NPC6+QqAX+dK2RMn+f2h2
TN1C4NwdBm7tWSTkq2KjMu4SODg9qjGdtSpR4726jcBVwx2BS1hXzVaOtmkI
NI2p3nv2KAmkeGZUxyMCS7oqasMzSRD2Wnn39LJ78iLWjmaQ4FqZYvdbH4Fc
fy75B+vliu6R8BcEVjfXxIay9hMW/Nk/QCC/1vq4WkHCnl18u/fvCTTRm3Zl
y0nY535opEJH4Ja8B9ErWSum93Qm6gkUleeN6dJJOH1VlTU8TKDWyY23ifWF
g0aR10fZe8lG5RzWVzaGe+0bJ1Bu88yrTkZCpX2zrednAqu4f3XuZl2ncxyZ
mCBw+6qcCIL1f8b6UdE=
        "]]},
      Annotation[#, "Charting`Private`Tag$43635#1"]& ]}, {}, {}}, {{{}, {}, 
     TagBox[
      {RGBColor[0, 
        NCache[
         Rational[2, 3], 0.6666666666666666], 0], AbsoluteThickness[1.6], 
       Opacity[0.2], LineBox[CompressedData["
1:eJwVzns0lAkYBvCRLruuKSvk8s18ZcqlYttuW72vWNtFrUKtkTYjl42IjGPd
1pJlEk3tHIUkpMhJ2+xUrI1WSmrYikp8l5jmtCkVGqEy++0fz3nO75/3ffji
mG2hU3g83mYu/3dJmni6657ctbsOtUzqdCy0dBLeO4gfId89ouoqZ92txkyC
+AnOp9Vui+Fccj3PfhohhcZsQTUzyULUGsm+9/aFkNZUFXTtEwudHyLkb+2r
4Z2liybpAwszevuFg/b1sCzbNHp0lIWyO6WxL+3bIJE2Dn8zyELtRWlv1KIe
8Hmzxyu0h4VwuF/4Kk4NZ1KCgl1vsxCtWahW1r4Ah9A6rfgKCwb8g0J2xVsQ
sCPRthUs5M+861i2ewQygh8pnI6yIO71a9JXjcKoq6ynJZWF2JsHxTHCCRiu
H3Vr2cvCpf1GvpYbPoEiL7/bPIDbkxw5sGQHD3khB54Mf8NCRunHre9e6WGB
1KCfWMoCr/Mp/pWkj7wgL5lCwIJDfFiin+M03C300XWasvBMe3y74bXpuDfT
3dhjkoGNmr2px2I/w1OVZJfHSwa2PJM52dkZ4KLgcG1VNwMDN8Tpty8Yopfv
AQxoZWCR2SNbjx+M0fLI/j9KlAwYgDaYGjFB55sTJs4VDHw7KHov8J+Ju77b
KfWRMdDdvEdP5GyGYwFXArtTGbic07KL0Jph0pO68nNRDIRNkzzt6JiF94KG
JaYiBkLiki8bFc1GQbpr6rX1DCwOd+rwDjZHmzlWgarlDPwzy9lQsvILXLZb
TSTMZ6ChNqPYWd8ClZFfN4SYM5Cs5+ijoi3QsyrD5bUet49KWh+tnIPxkaPC
njc0aM7y5aUplug1FJs7g6VBvsBqar2/Ff57stGpS0WDrCisNZiwRtFQ3djT
BhpE8qAOo+fWuHQO/6F3DQ1jnpXjpY1zUZyrdBcV0qDWrEtszrZBt6W1mZU5
NJSvcZ3bHmyLih5DkCfQcCFLYhbuYoenjxvLm0JpyPYP2aSvtcP8xJ28Df40
fEWVVWe326PlK2p5ogcNJxYWX2jfRKB8SKPoc6Ph5+t5JzbVE/j2hUnfMEHD
5rn+lXfm8XHicEeX2JQG9+jWQDMpHz0zvzxvoKOg1EY8T6XlY9eBuLydgxTM
u3GuYEugAFf49VlrKApkLs2ODxoFKG4ammxTURA2MvV+myOJ+eqtqwIbKBBf
GiakR0hUxfAeEDUURGX4ftx4lMQ6veTY7vMUSHyVj41+I9HNR2km45yjleTL
Ckgk7EL8dNUU1K4c/3C8hERx0KV+uoqC8b91j87WkOgQakoWn+X+PzDKa2kl
UZHQ5mZRTkFRxb6IX9tIPBxgNdBeRkFFfIfH+rskXu8UlmdxvmIhm7jbQaJM
mm6uPU0BJZod0fmQxNU9xJSuUgqEaiuPfjWJ8YY2esdKKFiiTLI7oyExutuv
ZQPnVVm946HPSVzg6J2jx9lbWPL7iwESV+xImBV7koK4SMJuaIjEVVfrFvsU
U5Cy+pdxxQiJtVLN2AzOWcb9XfFaEgse32tuKqLgxMWK3LExEq37+r9fzLk8
fWr4nxMkhhV9Pv95IQU1W0PXpXwkMe3O66FTnJWCW7ZrJ7n7+481befcOOIw
rtORGHfoXZ4J5/8AUH1brg==
        "]]},
      Annotation[#, "Charting`Private`Tag$43673#1"]& ]}, {}, {}}, {{{}, {}, 
     TagBox[
      {RGBColor[0, 
        NCache[
         Rational[2, 3], 0.6666666666666666], 0], AbsoluteThickness[1.6], 
       Opacity[0.2], LineBox[CompressedData["
1:eJwVznk41AkYB/CxolaTEuk018+xJrVlla2nvO9GrRxd0/CsSplcK1eWHjk6
LGFLabNiGJPIOkpqJxsVNTkzZh8pevI7esh6OnQxZST2t398n+/z+ed9v0JZ
1I6grzgcjjeb/1txRGa8MvCki/9vTZNTUww0dQu8fAU/w80boeV/s55qafhV
IDgMDltrdkSxVtzN4hsJMkHeYl9BTzIQvj4u4hM/HzSlzXvufGGg+3Nozjt+
BVi+UQ4mfGZgel+/3TC/DspaHkV9/MhA8QPlwVf8dgh2Gol4O8xA9dXMvvDl
T6HncJ4s6CkDIdCV/zpmAKxNjQpXtjEQOWg/oKp+AdUfKOn+WgZMhKl2zPfv
oKdS+8WqhIHTczrExftGwNS6KNrhLAOyvp2NhpqPEJ3vrGlOZuBgc6osym4c
1rbqpM1hDFyL5koWbP4Cte09NpY/sXsSD7xc4ctBde6U9+hGBlKUE9tHXxtg
0jl1jMiJAU73M7ydYIih+lRHlYgB29jg+J1iI3xjMVT2eDYDz3XnfWbeMUZ5
SVOl2yQNHoNhyb8fnIFFh7slG1/RsOV59lIezwSdGl02VD6h4eV92bG2KzOx
bXuMu18rDcvNeqxc987CCfl03yIVDSagCyBHTLG+K3WtQwkNPw77fRJJ5+C4
/2Xzbdk0PFEHGvg5mOHkXrVNbzINNzKa/AU6M6yJo/IuhdMQbBT3TKudi46v
0vdx/WjYH5N4gys3R1n3bvc6dxq+DVmq9QqwwJj5HkMtzjT8M9dhZtyaeWix
ztEuyoaGW9UpBQ6Glrip+7h4lwUNiQbibRrKEm/a4PUBA3YfmeAeqZqP2hk9
uZ1vKRgsE+Yokxagf7mid4ymIOebhdPqpAsxdHbpW7WGgmx5cGuAYBG6fBVv
33mLAr+cPVru0CJ0SnDzXF1FwZjbJb2yYTEWNnLSMJ+CgcEN8er0JShTGGdn
ZFBwcf3KxZ0BVrjuaNepXw5RcCUtzixkGQ+5d31FBUEUpEv3exrqeHjE8V6J
QErBKrK4Ir2Tjw0Bf0k8XSnIsy+40ukpwBPvt2ytcaTg6N2sPM86AYp6v9t2
W0CB92LppQfWQnzCl9K2syn4IbJ1l1mmEDmZNgHtkyQol8isNToh2q5KdJg3
TIL1/T9zt+wS4Wm5R/15koTsZWrxwwYRHtH0RR/SkBA8Mq2rXUyg6W73Ys4t
EmTXPggyzxDYVm8saawkITxFMuFxlsB45/GHh1jHSVS93HMEFhmXSZazztDF
nc7OJTDsD1tfRQUJ1Wv0n88rCLzs1hGcWE6C/t5UT1kVgakhxeXOZez/h9ys
plb2XlVsbU0xCfKSiNAT7QTG8qO8Q1mXxGpd3TsIVFULB/msay2zxzu0BAoW
XLU8c4EE0s88tPsxgfhvWEqEkgS7gYWu/QMEBg4HJokVJKxQJfBKBwms3PSM
119Iwtq0Pn3QEIGFSnN1PmsvO0XNi5cEyjdfNPmadcwBAe/9ewJveu8tHZKT
kLTuuP76CIEmsXIvJeu0Wf2PYnUEupzK0vmwzrtacnJsjECfkwWbW/JJuHhs
Wkj9OIEPImtHk1lXbQ/akDRB4Or1mRdWsVaJWqxcJgl8PmruPZxHQsOIrX5q
ikCLHJ/xUtb/Ae4oWy4=
        "]]},
      Annotation[#, "Charting`Private`Tag$43711#1"]& ]}, {}, {}}, {{{}, {}, 
     TagBox[
      {RGBColor[0, 
        NCache[
         Rational[2, 3], 0.6666666666666666], 0], AbsoluteThickness[1.6], 
       Opacity[0.2], LineBox[CompressedData["
1:eJwVz3081AccB/BD14OHoiJXHs79lLpO2Nq90uL7TasptPJQ0hOXpxC7cltJ
E7GYtFssUXZLMWro4aI2rqYjedqrTq1yv9/PEi3RlA7Hdbff/vi8Pq/3f5+P
kygpMMqYxWIFMPm/S74RTfWIzPXe9Z1SbzDQoFRx/bdy98LjbNuKOsaGZsUx
LvcQyJ8kbU5iXHInz5HNzYG4CP5FSk9Dgpdk35hjEcRNJ9c3fKBBNRlbMOxY
CbWZFadTJmmY1v3cZcjxFtTbBXlqRmk43yoTv3a8D0LlA8XAEA3VNTndCcue
QbtE9FPgMxpi4EHR4P5eKB90EJu10JDYt6RXXv0KKFZf6KJaGkydMl3oFcMQ
+GnyhuZSGk5atvHPh4/A+Bjfvl5Kg6g7+LZJ+yh8JLue4XWEBnFTpijJZQIU
r5dX8+NouPqleZDt+g8QaDgwVxzK7DkcP+C+lYWXeuLzAtbSkCHTbX4/aIRC
/TFh1sc0sFQ9WJ9igjqtoFDAo2FRcvTBYD4bB9e6hUtm0fBCU7jFrGEqBttE
9XP0FGzoiztySjwdI+V3WHtfU7DxhXSpg4MplqcX3/B4SsHAXdHRliozrFiS
PxDcQsEyq8f2a3ZbYKJ48Xu3WgpMQROhHpmJ4dGVQ5FlFHw+FDbGC7HE6vQ0
9x35FDxpjDQKE1ihccD8rap0Cm5kK3dxNVbYNRYb+rOYgmi2pKezczZeYqOl
dzgFe/YfvmFePAdZU/VpbpsocItZ2ukfMRd9dMqic0jBn7MFZhJPa3w4xGn6
x42C36szzgpMbDA7d8Aig0vBYSP+pnbSBgeXD3ewLZl96hTfRPk87DfN87Vg
UdBX7lQgS7XFlT7zcre9JaFgMWfKrRAOXiwUWMv+JkFaHH0vgjsfLw15v3NW
kRBWsLPT/OV85Pd0FS9sImH8szKtTLEAhzX/3nStJaG3z+dg43E7DFyoexFf
QUKpl8eCjgh7lCc/qqkvIqEqS2IV4+qAzbtrHnmdIOF4yB4/E40Dpo7zuoRp
JHyiPl95vMMRb8rqur8Qk3BmydmqDj8u7qhpdc2LJCHtTt4Zv1tc9OVIp2m2
kBCwIKSs1dkJ3zzT1TxZT8LqxHvbrXKccGaTtUTlRYLMTuTcrnFCwW37GWwP
Epzv/nJ643YeFiydkbtuIfPPtZH/UMFDIb8tR8MhIXpkyoP7fAJZodJV/RYk
iK6+4+Z8T+CJ21a2T41JSMgI0m34gcB1exRuFYwlQfK/zPMJVLqi39eMszWS
k9LTBCbYN+ZZM6721E4WlhA4cb0OA41I0P5heFx+mcB3PMGudoMapA/N85T3
CNzhFiC5q1ND8YV9sd/eJ7B2tc20fMYXkjvX+LYR2Fl1+ZyIca2NdKKtk8Di
QytVRozVYXNiVY8IFAp69uGkGlx6OWue9xL4lWjmNoVWDe7yFIeLfQT2z0p1
Ocl4ZVa3NuolgaeuXNXuZOzvUnLl1QCBxtcOVH4YV8P+eK7D27cEthr5Cb0Y
p65K114bIfDmj8M8C8ZZFs+7kjUElr7aPoccU8OZmgu54+MEttRlGFIZlx6d
EvPbBIHuZV6T/owvb47ySdUROLqiYcKOsZzXbO+tJ/BXgZF+cFQNipFFWoOB
wDeeM9gNjP8DvFFbCg==
        "]]},
      Annotation[#, "Charting`Private`Tag$43749#1"]& ]}, {}, {}}, {{{}, {}, 
     TagBox[
      {RGBColor[0, 
        NCache[
         Rational[2, 3], 0.6666666666666666], 0], AbsoluteThickness[1.6], 
       Opacity[0.2], LineBox[CompressedData["
1:eJwVzns0lAkYBnAZ2dJUaGtdamb41GRSq+0u9b6bWtal3dKU29pMhTRy2XFO
hkqIbLFTOUhZoYu2pcuZartNlkE0Rg1dDt+ldamIVqYpcpn99o/nPOf31/M4
SGI27zI1MTHxY/N/Fx2QmC/eeXRt6K/qcaORAXWLwHebYDd45UjKb7E21qnS
BIJEiLqYvzmGdVFVNn+iIAvO6OrK6XEGpGsSoj/xT8G9keUh98cYaBmJzB3g
XwKdvx8jH2Hgi/YOYT//NphHNok/fmSgpLE47i2/AWwC9cZ3/QxUXslqly5q
gwPTCv12tDEQAU9O9cV3QoidzwmXhwzs7XbuVFb2gDsfNYE3GbBwSBcyKwfg
WHxA4tQyBnIsH4lKtuuhdyBZOOM4A5L2LQ84mo9Qlf+7+9n9DMTVpktihJ+h
1c21UBHFwLVYrr/N92PQetnlm8cB7J+kPb2u20xwi725RcEGBlKLRzd96JuA
5RZZ5RVLGDBpeYn35BxU29dcIBwZmCcL37dFNBHf8alsx+kMdBnyt065b46a
PsEb6RgN3t1R+0/ETUIB2XULe2nY2KVYwONZYKOoWiR7TkNvjSTlYcUUFL3t
eTtQS8Miq2dzPH6eioMn/0r7dJ0GCzCEkfppaM6x8f6uhAbP/qBPjmJLtN64
egU/h4YX1TsnBLlYoUpoeCFOouHGEXWowGCF0lg5rdtNQ/jEhJdarTVahJjP
bdtKw474pBvcwhnYir70vA00fB2xQOsb9iUqPddHNi+hodnaZUrCqploc7rY
2dSBhruVqaddOLNQx2v+sG86DUkTRD9qKNZ8zmDiKAUWpNxrr/Ir7Frh8u/T
Hgq6LzjkFifbYHiE8x3ZCwpy59ua3RbbYnlYXUxRLQWKwvD6MIEdqkru+E5S
UhCU+5OW+9oON0ut2zSlFAytPz9crLJH1dqafjsFBZ3d6/ZVZ87G2IrtHn8c
oKB0zWL7prA5qLYlHlfvoaDicIJVxEIees+M5c8OoiBTvMOHY+ChttbdUutF
wTKy5FJmEx/NhuPPTlpOQYHz6YomHwGKLFPEaU4UHKzKLvC5LcAh7lbXDCsK
/OzF5xudHLDUs6/15TgJ3+6tD7bKckBz6xpRUj8JxbMlThqDA2rcItrPtJHg
VHMxb2OwI+p0+vGxhyQoFlaLdCpHVPuNSG/eIiFcb/akQURg1D/RgYZzJEiu
DQqyfiNQ3qDL+uUkCdJU/1Hv4wSO2yYEzmWd4K98zj1J4Jvz7+c/P0HCEUNC
jiKPwFcrE+vdWFeuGh7JLyLQprHK1PQ4CcN/G59duEygLGduvCKH3ddxs9X1
BGZ4di+pyCKhsCw6MqOBwIAg5Xgo6zKZ1sPrEYFOA8ENlqxvzlJ8fqQl8Gz0
0lDZERLIoBmRLU8J1CyanLE6kwRhp61HRyeBg6pl2oZ0ElyVct65bgI7sjPy
kli7HW4f3vWawDzOldCFrH2FRVd7egnEPzPeKdJIiN8j4L1/T+C6uB+4Aakk
JLsfGr6uJ3D0Q3DLZNaHp3a0ygwESq5B4d1DJBRcKTs6NEQgr+iYkM+6NMUs
4s5nAgeuGvofp5BwedOudcmjBIbULVOmslY61s1ZO07guWZf+VLWKv28YaOR
QJMHbvjqIAn/AYzYWqc=
        "]]},
      Annotation[#, "Charting`Private`Tag$43787#1"]& ]}, {}, {}}, {{{}, {}, 
     TagBox[
      {RGBColor[0, 
        NCache[
         Rational[2, 3], 0.6666666666666666], 0], AbsoluteThickness[1.6], 
       Opacity[0.2], LineBox[CompressedData["
1:eJwVznk41AkcBnBCtZoOaa17jp9lTVPoeDr1/UYtojaiNm02U44kIjzWUYgc
pdRaOZKYkmOH7DPpkVJbU8ox+4TV4XdYzFZKhzFyZfa3f7zP+3z+el++ONwr
YIaWltZWNv938THxTIcDpzb4ZcmnNRoG5J08j128g3AkIbjiJmvNo6YTPN4v
wAup9QpnXXwvm6vHy4SoVdaV9DQDoY7Rhz9zC8Ao6ebeO18Y6JwMzv3IrQSO
XbAybpKBWT19NkPcBgiLnwobHWWgtKUk4i33CdQvlod8GGKgpjazJ3TpSxgO
K9kZ8JKBIHha8C6yH5LKg9McHjMQprTtl9W8gW6VasX+egb0+ak2zOqPMKMm
vctCwsCZBa3C0n0q+P185SbROQbEPd53ddpGYfrs7asPExmIeJgqDreZgNOX
uPgwhIG6I5wdxm5f4JKtochoN/sn/tCg/S4tFHbpnxjZzEBKyZTnyDtt1Fd5
KwUrGNDq7MXbcTpYsfngiEzAgHVUYKy3UA8TIqTd3fMZGFBf2DnnzkxsK+zc
/f00DVuUIYnnI2aj6FRylctbGrYN5Cy2tNTH96vN/aTPaRh8IE56LJ2DA3Lp
Or9mGpYadFs4/zwXZXW3fpTIaNAHtT+pmofoUbZ3mYQGlyHfzwKfBfjY0bNo
Vw4Nz+8f0PYVGeD7uow1vYk03MiQ+/HUBljV3uh2PZSGQL3oXoViIfatd9Mx
8aVhf2T8DU6hIXL0Vw01u9JgF7RY4eG/COUdobJnq2j4a6FoTvSar/FY+esT
Kd/S0FiTUiTSMcLhwGWCiEU0xGsLt7dRRlgxndg4pc3+I+Ncw2TfoNPptco3
HyhQlvNzSxKM0Tp7LNyYoSD3OxPdBh8TbEoV+f3bRkFOYWCzP88UZUdfh480
UuCbu1fBeWWKXh3GF/yrKRjbdHW8pMkM66tuxh4poKBf6RR7P90cV/DtrO5k
UFDm6GDW7m+B3evcY6QxFEjTog2CllhileFmn5cBFKT77HfXUVuid7+bZ4AP
BSvJ0sr0di5mca645TlTkG9bJG135+FCNRGjvZyC4/ey890beNiia5G1iE/B
VjOfqy1WfKyI8zp0cj4FG8Oa9xhk8rHLdNLMXkNCibnYqk3NRz9XI8PUIRKs
HlzL27ZHgBdvtF6eR5GQs+S+sKNJgHED2lnqNhICVbpPnwgJFG09OCuzkQRx
3TAv8yyB4uTfWrZXkxCasmNqyzkCR80Hjs5mHb1D9ozzK4GxtcMW96pIyFBH
n8nJI/C17IcoO9Y1a8YnLxSzFnwlnFdJwvifmu7yagKb8mIbWsvZ/Q5OtryZ
wOurnYJdykgolBwOPvmEwJ9ys201pSRIohTOrq0E6srz39azrjfKmWhVEDhY
+D7CmjXpaxjc+TeBMbPz0/Uuk2DTb+Lc109g31Bv94NiEuxlcZZXlASun2l7
JZ712rSe8YBXBBr/Yx+5nLWHTfH1N4METrw4vkBykYTIQzzLT58IVDSY7kwp
IiFhffL4HyoCy5v32a5lnTa3rytKTeCms4FfPhWSkF8rOTU2RmCUS901f9Zl
SbpBtyYIfL5yNNGEdbVngFPCFIGXX0x4Py0gQSZ4ZLFhmsBbDndFmaybVNbj
Gg2BHEdnvY2s/wO/NFsl
        "]]},
      Annotation[#, "Charting`Private`Tag$43825#1"]& ]}, {}, {}}, {{{}, {}, 
     TagBox[
      {RGBColor[0, 
        NCache[
         Rational[2, 3], 0.6666666666666666], 0], AbsoluteThickness[1.6], 
       Opacity[0.2], LineBox[CompressedData["
1:eJwVzns0lAkYBnAW1Y6xuZRLZWb4nJQkWiWdeN+otjVyKsQqyqQxq1Icc04J
lcUkkWrKjFhJFC0tDdWu1GoWFdNKaeO7yKWLUqERCfvtH+95zu88fzyvjWjf
5l3f6OjobGDv/8xPEk1zicjwDDuunpyaYkDdJvANEvwMwU6RV26wnmqo+0Ug
OAi99mWb97HOv5vJNxCkg6rDuJSeZGCPh3TvZ74SgoO2h96eYKBtXCL/yC+F
JtOhnvhxBqZ3dtsP8G9Bt+KgZGSEgcIHBTFv+fdhhmK38MMAAxXX0jv3OHVA
7ImmvIgOBiKhVfkutgfCOEdSlzQxEN23sEdV8QaWTp013F7DAMcmxZ5Z8RHq
26XTzYsYyDJ+6FC4YxhGylNy+acYEHUG3NFrHoHaxOKnlYkMxPydItpn/wU4
bzmeV6IYqNzP9bf8cQIOZBiI3wez/xza3e8cpINOd0qi6tYykFzwddOnd7pY
onmvIr9nQKetC2vj9ZA2k7lts2Vgfpz4QICDAdaGyQrFMxno1eZsMbw9Db32
G3TXTtDg0xeVeDpmBlruHHj1az8Nfr3Zi3g8Dkr8Tl178YyG/nuiI03lhrjm
hZN+dAMNTibt1t7bjVAsPTuUdp0GDmjDyeHvcEdZmcfrQhp+GAj5bBtojDUZ
Lx+1Z9Hwb32EboijCXafDg22S6Ch+pg6TKA1wW3fKvFmFA1iA2mXRmOKFyZd
uR1BNOyMPVTNzTXDVe6k0+p1NCyJXKTxDZ+FIa5JrgbLaHhk6mgodZ+Nts8/
KYNsafizIvm8o545+m18XzFgTMMhXYeNzZQ5ukZ3nTCdpIBDxq+PVlmgerqg
5cxbCvpKbOQFCZY40pzgFtRBgXyBlf6tQCtURXTdLG2kIDtX3BgumIO/vWhV
eNRQECIP1XBfzUHj/mVrHIspGF1TPFZQNxf9rPNWlp2moKfP60C9bB7GHV4b
IDlKwUUPl7kt4dbIs4h5WR1NQXmq1CRyMQ9Jo/WDXqEUyAJ3CvW0POTu+HBj
oS8Fy8jCUlkLH+tnnde94E6BYuH58hahAJvzOfcCFlBw+G6mQnhLgEOJjKly
NgUb5gYWP7CzwbSBRcrlehSsjm7capJugyJivMpkiISCeSK7Zq0N2h2e8Exg
SLC7d/mc31ZbFLitfU1oSMheXO/wuM4WX19OeU7cJkE8rN9634FAtU+80fUy
EkSVQ4L0kwR+svOpTlKSsCfZ/6vPKQKXnojvdWEt9Vc9454h8OVkjVmfgoRj
WmlW9jkCfTv8Y4WsK9zHxnPyCZQsnedsmUPC2F9T7SVXCYytosor5ez+Y26m
upFA+br2yt6TJOQW7ZWk3SdQkB/bncO6KE7jvf4hgcZ5VmZC1jXm2V8eaghs
EMviKrNIIEPMJG1PCWwe7XJLyiTBvsfKu7uHwI6fku9aZJDgrIrnXeojcIue
evDBcRJWpnaO7XpFYFXRTCKJta99/u9v+gksyVOn9qaTELtbwBscJPCfFZeE
lcdISFh1dKxqmMBckWtiBOtUo+4ncVoCkxw0FRasFdeKMkZHCVwh4ZkmyUi4
eEQ/8o8v7H7jE28X1lc37fJK+Mr2Srm0N40ElW2DteckgctbQy/nsK4bnj82
NUVgXYTzcx/W/wEoH1s7
        "]]},
      Annotation[#, "Charting`Private`Tag$43863#1"]& ]}, {}, {}}, {{{}, {}, 
     TagBox[
      {RGBColor[0, 
        NCache[
         Rational[2, 3], 0.6666666666666666], 0], AbsoluteThickness[1.6], 
       Opacity[0.2], LineBox[CompressedData["
1:eJwVzn081AccB3CPaZJcSofcnfuJdVFqetou329YmdIrSbWrtd2J0xKxs4zT
g57OepHiVUpe8pBUoxI14hLmRmilbtbvd/crjyNa7bo4D3e7/fF5fV7vvz4f
V1HslggzExOTYGP+77xDomlL95z23f1zk95goKGpk7NxO2cvSObNLb1vtKFZ
fozD+Qn4K4UhsUbn1aezLTlpwGwaKFLraYhek7B/lH0R/HTpgXVTNHRORGW/
Y1+HH0/jmaQJGqzIbo8RdjXE3Ayx1n6koaA1P+4NuwU2L9EcHByhofxWGhm9
+CWwHJQT61/SIIanF4fje0B5UC8bVNAQ07ewp7J8EObUPkj5q4oGa9fjHvSq
d+D39grhVUhDht1jXsF3GkhM2BFQfYYGEbn1oXnbR+gSrPgiN5mGuN+Oi2I9
xsHJZRLui2m4c8AmlPnVFHRVma23DDP+Sd435L3dBPsHZpVmIQ2p+ZMhH4ZN
0eTyH4WbvWgw6XyFtUnmOCRZ2IxONLhLIhO38izR5w5jVGBJQ6/2wrYZddPQ
ydvZtPi9GoL6vk85FzcdJWI/mSWlhk29mYtYLGtMtfuwTtashqFG0ZHfy2Yg
f2UJ17dCDYsZShf/b2dizGGm+4dcNViDVkhpbHHZZwcU9Ek1rB8RjHLD7NDT
pob8NVYNXQ17TAWeDAziE69u7FBDlaxpN0fLwETFggbKTw2RlgmvOjpmo+2g
7mwPTw3h8clVNpfskTUst/eeo4Yl4kUdG4VzMChywKpgSgVPZnvOSFg9F6OW
+zQ96VXBg/LUXE9zBzQLzuaGtqsg2ZS3uU3lgLWid7tS76rAmkoKjKmch6Xa
qqC2iyroK3HNzpcyMT7onzbpURVkf+poUR3miLv2eRc1Rqog81KkQshxQosX
SmZysAoE2d902Aw4oZQnDRT6qGAs4KouX+6MxZ17S1uZKujp80tsODUf9RWN
26r1FBSuWercLnTBYVN20fxuCspOJDDEXixcrL/lyVBQcCosfIO5loUZz3lj
8AsFy6mC66fa2bjMd4D7PIOCnIW5Ze0bONiVxV9l9wMFh+vTczZUc3B6nW1A
yVYKgp3Drra6uaLSK4BIXEHB2hjFTkaaKzpoQso/caIgf77IrU3riufMjsuG
xklwa7x2ftNOLm5b5J+SoyIh06uB90zOxdk1hrrL9SREaiyetvAI7B0NsRq8
QoLozr+ctDMEDj2aF+54jITo1NDJoLNGe/u0ZqWSkBBa+adNFoH8NYSXrdEy
bUJG5nkCLXgp/WZHSShfrZu4kEeg22q+x/AhEnSPDMqSmwReDmt+XZdk3H9m
k96kIDBDYe63O56ES0X7o062ENhvJlrQFUdCkaTDP/AxgfdqKyy2GH3PIXP8
cQeBw9eW3P/yAAmUwD6q8wWBJWvvvvGMIcGjx9G/u4fAdTfqs8b3kuBdmcQq
7iNQ9rV8hcToz0+QuogBApUH5S9GokjY6JF3e3CIQPlUi9VrMQnx+zis9+8J
rLHn8RURJEj5R3UVGgJFnO0P0egTM7ufS7QE7srO8K3ZQ0LOraLTY2MESss5
S8vCSSg8YiGuGSfw9paUYnejb4ZE+EknCYwW/G1/RURCJbfZxVdPIFMnOuxo
tFzjrjMYCORK3vafE5LwHw3jUDA=
        "]]},
      Annotation[#, "Charting`Private`Tag$43901#1"]& ]}, {}, {}}, {{{}, {}, 
     TagBox[
      {RGBColor[0, 
        NCache[
         Rational[2, 3], 0.6666666666666666], 0], AbsoluteThickness[1.6], 
       Opacity[0.2], LineBox[CompressedData["
1:eJwVzns0lAkYBvCxGtth2igUMb6ZzzZCpba2y5b3LWqR2nLJplJGjJWojtnT
ol2pCRUmOe6yIpuEslPtJFMNUrl0DNu2+S42dFFOtRoRjf32j+c85/fX84ik
sX7hn/F4vI1c/u/in6Umi/acdA850WSYnGShqYvwDSJ+gH5F5IXrnCfvao4S
xE8wmlnrF8u5+Ha6A59IA6fWuZWMgYXo1fJ9HxzyIUuj3tnwiYWu8cjstw6V
oC3YPxA/zsLnPU8lQw5qiDtlEzsywkLpg5IDrxzuQ2+Y9d43QyzU1Kb1RC94
ApqUO1vDn7Agg8781wf7gBixPbroHgsxA/P6VDUvQcg/4hp2jQVT0TEJu/wt
xDuE3bIvYyHDvNW5dPcwDNr52bmeZkHaE3DLuG0EZkRfCmk+zMKB5mPSWMlH
GCzSdzRFsXBlv8B/tvcnWJLqlWK1jfuTsHfQLYiH7rXvc4bXsZBcMrHl/Wsj
RJ/SCtESFnhdvXgz3hh1RrYBv4tZmBsXcSjAmY/CYPs/uqez0K/P3WrWYILm
gzcvexgY8BmIOpx1YCrm+Dz283zFwKZ+pYtQaIrPGk9i5WMGBhulSfeqzbDA
e43vthYGFlg8svfYNQ09NwZFFqsYMAV9KDX8BX79bOVulzIGvh0K/iAONEex
je7775QMPNbuMQp2tcDerJnZjw4zcDW1KYTQW6DTLeWy89EMRPDlvR0dM7A/
cRsIghkIO5hwVVAwE3njVTFqLwYWylw6fEMtUVe0clfLMgYeznA1k6+wwuVO
2/n7v2Sgvia50NXYGnX1Z+Q7LBlIMHLe3EZbI5r0Jg8Ycf+oeK8Y1SzUNZuP
P3xDw0CFKLskcTYq8UP3OENDtpPNFHWgDZ41qSq/20aDsiCiJZSwxZibksLO
ehqCs3d2CJ7bYjxZfPybKhpGPc+PlWjmoGljZs36fBr6BtYe0qbY4Q6m9mJm
Kg3nVi+a0x5qj6v+JrUJP9JQrZBbyOYL0Wuhd1x5OA0pgWEbjPVCZL5qIlwC
aVhKlVamtDvgoVnurkEeNOTNK6xu30CgpTgjuWExDb/cTs/boCaw22OpZStB
w8Y5gecfOIpwVbNu3bLpNKyJadlukSbCBbKHsh4DBSV2Usc2vQhD0o3M5w1R
4Nj4W86m7WK0XXo9rpqiQDlf66zTiHFH0jmLjDYKIoandN53JpHysYqxradA
euVfIi2TRE+7F2t6LlIQnew/4XOaRG3K2dYsznJ/1V+CMyTydk7f6sM5VS/P
UOaQmOpO7FNXUlCzYmw8t5jE8jpDWe4FCsbuTD6qqCLRjV+9JKCC29cJ0pta
SBQomv5pL6WgoGxf5PH7JNY5NycrOJfFdXh4tZKomprkuJrzNWvlx9YOEpUy
x6hLv1JABc+M7PqTxCSFxHCihAJJn43H0z4S97yw8vYqpsBNFS8sHyBxc7Ba
P1lEwUpFz1j4cxKZV9Zl1zn7SoovvxwkUSPj8SScD+4lhO/ekeibe0rLL6Qg
cdWRsbphEsU9PHlDAQWKaU+74/Qkrl+80EnOOa+27OToKInuljeU/fkUnEua
IrvxkURDofX6Is5VW8LXJk5we27zJ/w5q8R37d0NJG7q/FRnxlkzPHdscpLE
BwmpUY15FPwH+dtSnA==
        "]]},
      Annotation[#, "Charting`Private`Tag$43939#1"]& ]}, {}, {}}, {{{}, {}, 
     TagBox[
      {RGBColor[0, 
        NCache[
         Rational[2, 3], 0.6666666666666666], 0], AbsoluteThickness[1.6], 
       Opacity[0.2], LineBox[CompressedData["
1:eJwV0Hs0lAkYBnCMqRYlJZlcZsZnk0lSbbWk3tel3UJWJKVjtplySRqybEK2
RFHrmuNWk4PuRWXRsZUyzUZourDq8H3zdUxSg12lkUHst3+85zm/v57nvHxx
tH+ono6Ozhbm/k9pinjGir2nNwhPyaemp2mQd/B8gnj7IPmTz+U7jKcfNx7n
8Q6DwwT6RjOWPszisnmZUP9sX5Fyioao9fEHvnBLYLyu2uz+Vxo6JiIKhrlX
Ie1NZsvhCRpm9vTaDXEbYDKkVvNxlIby1rKDA9wncE44bwc1REP1zcyeKMdu
SB1Ur1vQTUM4vCgZjFVBV1N66ZFmGiR99qra6g/wzvBdmm0dDQb8NDv6+2G4
otXdxCmnIXtum6B89wjEBZSkuGXTIO7Z9oDVPgrb3QYfVR+m4eBfaeJou3GI
XZ33b0AoDbdjjALMN3+F4T+0rqv8mT1J+9VOQTr4+n7AGt/1NKSWTW79PKiL
fgt+FVyxp0Gn4w3eS2Rh3HydIg8zGhbHhSVsE7BRjzOWb6pLw1tN0XbD+zPQ
9bP49PIhJXj1RR7JPzgLzfOFLcmvlOD7NneptbUBqluKnYxlSlA/Eh9tqTJE
ve+OJI5VKcHRpMvK4+fZKFPZzzAtVoIBaETkyBw8pYrJyz6uhB+Hgr/YBM7F
qaFnr1wPKOG1bK9usIMJjg+ft3YLUkJdhlzI05ig5Dba1LgrIYwd/0ahmIej
ToMVIQ5K2BObVGdUOh9t/QudUhYqYXn4UoWPyBSjCkQ/sVlKeDbPwTDeeQHe
K1dqnw9ScLc69awDywx93q8Bq9cUJOkK/NopM+w2dumsb6LAgEzcJKldiJbp
6ZrH1ynou8QvKEs2x3MDDnNERRQULOHoNwRyMGGlRXvQMQpyS8OaRbxFaIr5
jVQUBcEFIQqj/kWYcuuHe293UDDmeVFb1miBti9dLHZ6UKDqc0+QnbTECyU+
N3Yvp6Bi/QqLpyIrLPyls7GXQ0FVerxJ+DJrrO91nNSyKTgZuMebpbFGibHk
q/QTCavJ8qsnn3LRVZZToaBIKLY/W/XUm4cZ5pe881tJ+O1hVrF3Aw+HPzRs
GK4jYYtF4MVWWz62J30j7C8nwU3SvMskk4/+9oMb9+eQUGYptm3X8FEm6D9T
mkSC7aPLhb67bDBZHSH030dC7jKZ4GWjDbb7sbpLg0gIG9F/8URAYJfzRi+p
Jwni2594mTkExjlXiixXkRCVGjDplUegp1xeo1hJQnxA7SujMwQO84xmHWOc
oYnPzi0ksKDJ8EHfChKqnbUTRVICz99tFd50IkHbNN116TqB9dFLQj0cmf6X
RlnyZgLf5+z5XWJPQmnlgYgTTwhUK0ZFfMaVcQqPTW0E7nW7tq5zCQn1Zrnj
bQoC52bGTDgzJoPnR3T8TeB2q9gbbDsS7FQcj14Vga4CdqfUlgSn2kTrC30E
1nAODfgxdknv0Yb2E/g8RH+mPmMfO+mtD2oC/W5Ee0USJMTu51l//EhgAnlU
b60NCcmux7Q1IwS6D8hd1HwS0mf3dsZpCPSh+YekjItvVp4eGyMwCr6dZDGu
OKof/uc4gdeM2zzv8Ei4vjXUPXmSwJisjLxIxrU2j602TDH/jQzptWLcOLJY
Oz1N4D87N699wSXhP9svUVk=
        "]]},
      Annotation[#, "Charting`Private`Tag$43977#1"]& ]}, {}, {}}, {{{}, {}, 
     TagBox[
      {RGBColor[0, 
        NCache[
         Rational[2, 3], 0.6666666666666666], 0], AbsoluteThickness[1.6], 
       Opacity[0.2], LineBox[CompressedData["
1:eJwVzns01AkUB/AR2cq0RVahYcbPsvTUtie1cW9RCXVSqGUpk9dGRMZhPCqb
RS1NmvXMzjKlNJHspNNLQkPySLbH5vfoJLWFg+xgkNnf/nHPPZ9zzz3fr0AY
vTtkFofD2cHO/7skVajvEHzaOfBU04xWy0BTN99zL/8nqC4Iu3yTtVZV9zOf
nwjYo9gdzbqkPttyNj8LCqYWV9AzDEQ6iQ6PWxZCsiw14N5nBrqnwqXDlhXw
TpD+VjzFwBc9b2wHLW9BoHdcxNgYA6Wtsph+y0cwK1j149AgA1XXsnoiV74C
42Jz85BXDIRBV+FAbC+4T5/Xc2hhIKrPrldZ9QFqzer3CWsZmCc4acs4DsPk
RkXyUjkDOQsf25ceGAWb6/OD7c8yIOzxvq/bNgaq9nTzxhQGYh6eFEbbTkJt
Tf7Ug0MMXD/C3bNk+2eo/fSnndEPbJ+kiI+r93IwVmQiH9rCQJps2uvfAR2s
qwyw461lgNP9Gu+KdXHNnGGfKisGbOJCE7ztZ6MKZ9Z1LmDgrTrf1+CePt72
6mx0mqHBve9QSm7MHEwzNNNx7qdh51vJMguLeSg+V/tH2UsaPjYKj7dUGqC3
4/7E3c00rDR8znPZPx/3bcXEPCUN80AdRI5+iWJu9FFrOQ3bBv3GrXwW4kK3
FWfdJDS8bAjW8VtuiGlz4xc/SaHhRmZTIF9tiLk342xkkTSEzha97ugwwlMX
DDr1/Wg4GJt0g1u0CJPLeA+UbjSsClvW4RlkjDVPnEoa19HQabTcQLT+K9zn
b5Bw+Gsa7lSlFS/XNcFhxyVO/sY0JOnY72qjTHDNxbyJPh22Hyl2i1IuxlRR
/96nQxT0lQuksuQl2DoztJbDUCD9xlTvlo8p/jpwKaG9jQJJUWhzEN8Mc2oO
fn51hwI/aUAH970Zlo/8dnWbgoIJ14saWZ05SlxbBb6FFPT2bU5oyFiK9Iln
KWWZFJQ5OZi3B/HQsWs8Nzeegsp0kWHYCgsUI+N1P4SCDJ+DHrpqC7RZNbzV
3YeC78jSiox2S4ztF3snuVBQYFdc2e7BxzmBY9Xv1lBwrD67wOMWH0/qcU0n
+RTsMPe52GotQOMdFVGRCyjYFNXsb5glwHiJp8JES4JsqdC6TS3A6XplQMQg
CdaNl/J2+lthPbfr7hhJgmRFg/3TOitMeKGS0m0khI7qdT2yJ/D16b+/P3qH
BOH1T/ysMwRGxVhv2KggITJtz7T7WQIPXN3yYfQKCaI9yhfccwRebrArVLDO
VItyJHkEeqdumDJjXbVeM5Vfwv7zUls0l0nQPNA+L1cQ6O6bnXGznM1/ys1u
aiZQmqPK/7aMhCL54fBfHhG4tmXT/v5SEuRxHS5ujwm88vCYrZx1rYlk8nEH
gavnut42Yk36LQrvfkbgrN8H/xmRkWDba+ryppdAT7+mQ9UlJKxWii0u9BHo
mhjhHM56Q3qPJuQ9gbt2PTPis/a0Lan+8JHABmLk3pnzJMRG8C1GRgiM9djO
iy4mIXnjCU3NKIG5JvrjNqzT57/5K05N4MC59C66iISCa/LTExME+pa1Ze5k
XXZcL+z2JHt3kIbos1Z4hWxOniaw44iFS10hCUorFc95hkDHwAhBPOu6URuN
VsvmacSclaz/A4dEWfo=
        "]]},
      Annotation[#, "Charting`Private`Tag$44015#1"]& ]}, {}, {}}, {{{}, {}, 
     TagBox[
      {RGBColor[0, 
        NCache[
         Rational[2, 3], 0.6666666666666666], 0], AbsoluteThickness[1.6], 
       Opacity[0.2], LineBox[CompressedData["
1:eJwVkHs0lAkYxt23ReVSQhrf+DSYUO2pVm1631VtVkopsbLKyKVS4pitRbHK
LWEqK01NLqXL2pRW27LMarIkUlH2G3P5yqQ2UZgG4zY7+8dznvP76/ech8mJ
9Y/Q09HR2aTN/y04xjFauidnTejJxmmNhobGTsI3kNgL1P7Oa/e0rGkSHieI
H8E/IGhLrJYFDbn2hkQ2ZOjdKZZP0xDjyT0wan8e+rgLv6yfoqFzIrpg0P4G
yLvmrE+coOEzSY/TgH0N1J7aU68coaH0UXHce/sW8Hr1FakYoKHyVrYkxr0b
Qo1++MDspiEKnp3vj1dAovW/hqnNNBzsdVFUV76D4YgKcqqaBmPmCSfaYxCk
WQOB+SU05Jm1skt3K6E652dvm1waOJLtf+m3jUDDyuS61MM0xP19ghPrNA4x
wp6qe2E0VB0y3Wb97RQ0HrKOfeqr3ZO0v29JoA7afhoail9OQ1rx5NZP/brI
1uVL+hk06HS+xLpEfTRy2MxkzqCBlRB5ZDvbEF2vnwrK+SCH16pzO0zqjdBi
tsl45ws5+PTuO3ombgaG+HjstKiVw+bXvEUMhjFaldc4tgvk0PeAk/rwpgnq
lFOZqWlycDfvWrB210zUyepIeR4uB2NQhUmVs9Ag9nSt+zdy2DAQPOoQYIar
oq8G9TvKgRLt0Q12NUfer/x4W3053M1qDCVU5uhIbOCn9Mgg0pD7sr3dAmMs
u4Km6mUQHp9015RviZMsdekTvgwWRy1q9w2bg1eW7+r3PSyDJxauJtyVczHR
8/rHMj8Z/FmZdsFV3wpDbiQdzXeRQZIue0ubzApPei2MZ2mkYCxN9D5YPQ+F
6hDO7udS6L3KLChOtsY1e2dtT66QQoGzjUFNgA0OcpN3zD0mBR4/sjmMsMXr
bz7G1flLIbjg+3bTt7boPPzSP9RJCmPrytXFwvnYJqrihI5KQNHrdUSUaYdm
pfKF9S0SKPNcOv9x2AJ0P249FnFOAjfTueZRbgxcPbvwkiBKApkB4Rv1VQx0
TV2Rb+UhgeXS0huZj+3xjcw9oVNfAkUuF24+3khgo8LvaWxHN6Q05BZtrCHQ
vSgywO9iN2yaH1D+yJGJF3fZrS+O7IavDzbvNM9motF3VJ7dsm4otuM4tqmY
qHfBD4cmxeD44Frh5p0OeIbC+/YtYuC5idgdQge0Pu6dMa9QDJFKg2ctbBJf
+9FxWaFi4FQNE9n5JJpd0p17li2GmLRtkz6nSRz8I6T/FxcxcLdV/2N6lsRQ
UatI5CyGLBU3j1dI4u2nEzHDLDFUrlRPnBOQSLDh3lZSDOr7mq6rFSQyNrg5
m9lp/R2muY3NJDa9Siw7NVMM/MsHojNaSFwxbhF1xVQMlxPa13q3ktiXcmhR
nYkYfrfijbe2a/16Z357/7kYpMGW0Z0vSOSsMBb5GInBSWGztkdBYrxhhXSG
hoIl1YmMK70k+giWlRDTFKxKl6gj3pK4TigN95iiwNdJcPtdH4lzXl16HzVB
Qfx+gjE0RGI0L2OqaZSC5NU/qe8oScwLLBHJRyhIn9nzPEFFYsMXhlkjKgqK
bl3OGRsj8eG+JkvWJwrKUg2iasdJ3NHn1u2ppKBia4RX8iSJ+x6MlAQMU1Dt
0LRgzbT2r0xW9IEhCoRKllqjIZHXLFqcPkjBf3wZVuc=
        "]]},
      Annotation[#, "Charting`Private`Tag$44053#1"]& ]}, {}, {}}, {{{}, {}, 
     TagBox[
      {RGBColor[0, 
        NCache[
         Rational[2, 3], 0.6666666666666666], 0], AbsoluteThickness[1.6], 
       Opacity[0.2], LineBox[CompressedData["
1:eJwVznk41AkYB3CS2pAiiWKM+bkaHWrVpmPfd0272aKnmOkYTzZTjhARkujQ
4YqdNivEM46yycamiaJsyW1oS0n8Dpl0stXakUFjf/vH9/k+n3/e92stCfP0
m6KlpeXB5v/OOyqZtmxv6rc+KfWayUkG6ju57tu5++DWgcArVawnG2tPcrmH
Qbim3DOMdd69NCtdbjLoHbYtoTUMhKyL2v/ZKhvoQ/Jdd78w0DkemPHRqgTG
0r0HYscZmN7bbz9kdRtWNzeEjowwUNAqC39v1QLFPq37PgwxUFae3BuypAeC
MtZu9ethIAAeZQ9GKMHH2OHQsmYGQgcWKuVlb8Ew2MhsTyUDetan7JlVH6G7
MFpmWcRA+uw2fsHuYeg6U/7B8RwDkl7hnzqKEXA6KuA1xDMQ3nBKEmY/Bssz
V5yoD2Lg+gEDL7Mfv4BFVo/93J3sniPB75y2a+G0S3284e8ZSJBNbP13UBur
9WdwrJ0Z0OrswzuxOnjnrU9lBY8Bu0j/GCFfFz2FUVOezGLgperCNv270/Cs
/LPSVUPDxoGg+F/Cv8JBR88QwXsaNr+UOnI4elhd6YRXuml490ByvPmaPsY8
ivx6RxMNS4y6LAU/zcTBhQrnXDkNeqDyJYcNMSHr8hx+EQ0bhsSfeaLZGNqy
9JOHlIbuur3a4kVG6Fpqafw0noabSfU+XJURJllI8opCaPDXjerr6DDGV8XB
qXpiGvZEHLlpkDMHjXnbiqrcaFga4Njh7muCDq9L4xu+oeGh8SL9KJe5GFNS
YBBqS0NNWcLFRTqmmCJbGyg2oeGINn+LgjLFHXZhu5Xa7D4y1i1UPg/T64QN
7R8oGCi2zpDFmeGOeYXpapqCDAfzqbdF5shvHPeoV1AgzfFv8uXOx0aGWfmw
hgJxxq4Og9fzsTm8wtSllILR9ZfVstoFaPHK0Hl9NgXKAdeYukQLDJKLHNKS
KChct2xBu68l5rvkuhyOpuDa6SijgMUcXFXl8abAj4JE0Z5NOioOinkV5x1E
FKwgC0oS262Q/7giXyigIGvhxWvtm7ho0msyXr2cgmP30rI23eZidLZNRjOX
Ao8FosutNtZYZ7DyL+dZFHwX2uRtlGyNmX3vNd0aEmQWEhuFyhpb33jcshsi
webBb5mbvXkorN7pVEqSIF1cx39cy8PRiL3KVAUJ/sNTH7XwCUx5E+ttVkOC
5Po/3OSfCZz9e67786skhCR4TWw8R2A0SXVJWUd5yZ8ZnCdQcee5rxvrJFVU
ujSTQEzUjq0qIaHMRT1+IY9AN3OjG79eIUF9f7KruJTA4y+WuHkWs/8fG6TV
NxGYdEysaSsgIadof+CZFgIn6v+WnWRdFNkhcGsjcEvKOtc1rCtNpWNtHQTm
pOslX80ngRTPCex8SmCZl8QqWUaCvdJc0K8kMOLY9LAf8khwksdyLg0Q2Goo
sNDkkrD6dK/a7zV7X9el9SZrd/u8P96+I3DQVuhgyzoimMv59IlAjfaGIZ2L
JMStPaGuGCaQWyzKr8kh4fTM/ieRKgLNijnCg6yzyotSR0cJPHuDudufTULh
8akB1WME6tU+O5jDunSrn2vcBIFiTgrfk7Wc12j5rYZArc6RFzNY1w7bqScn
CYzrscy5n0XCf/9pWGs=
        "]]},
      Annotation[#, "Charting`Private`Tag$44091#1"]& ]}, {}, {}}, {{{}, {}, 
     TagBox[
      {RGBColor[0, 
        NCache[
         Rational[2, 3], 0.6666666666666666], 0], AbsoluteThickness[1.6], 
       Opacity[0.2], LineBox[CompressedData["
1:eJwV0GlQUwcQB3AUUIpgiRaUKyQ8a2qMFuvYUTl2xVYplwEFLHhAELCcRaGj
HJUClktuBhCHIqB4oHgUpchlIVXQJKAgOPIOENCK4qgYJBxJXz/s7PxmZ/67
s3xJlGfQQi0tLTe2/u/lv0oWbTiU5XAgU6rWaBiQ9vJcfXg/wfphn4sNrDX3
WlN4vOMgVod7RrEuv5ttpcvLAJN0i4u0moFw+9iIT1anQdad92PLPAO9s4eL
3lldgn2EvC9uloHFg88FE1aNkBmYK5qaYqDyQUX0a6suuMwxCHg7wUDdtYzB
8PXPoO/Fvj7/ZwyEwKPTb46MgCQlLV/QyUDk2JqR+rpXoDXs9szjNgP6/FQB
s/kdZG7cSyysZiDH6KGw0n8SFCtsO3TyGZAM7mnTlk3Bh4mC2ZxEBqL/SZVE
CWbAIqvTMzGUgRs/G+xe+cM8zNh06DbvZe+JDxu38dHC1ga5S+r3DCRXzHl8
fLMAL6uevj6zkQGt3iFsjtNG9yzOBWNrBlbHBB/bI9RF6RWHUbPPGRhVlngv
aVmEOjmygoh5GpzHQhMLovXw9ql1fm7jNLiP5q3lcvVR7XhqIHeAhvEOSVLn
1SX41iCm1/IeDes5/ZbbDxrii3q7sa1/0qAPygBycilOe9Yer6qkYeeE7ydr
LyPUn/ZuK8uh4Wn7oQW+Ig7GjPZMf4yn4Va69ABPyUGHl59JS0JpCNaNHVIo
lqHz0ffb5D40BB6Jv2VQthztrrt5Oe+g4euQtQrXgC+wOUceKNhEQ/cy0ZLY
LcYolM+Zn7amoaku+YxI2wSTdErSxBwa4hcIxTLKBB1PONn+oaZAn4xziqxf
gddLM7Nd31AwVsMvqkhYiYoGwxqHQQqKvjLVafQyxSseYYZdnRTklQXfD+CZ
4bvCDixuoMC3aL/C4KUZcn8x5bbXUDD93XlVRas5Ot3U2pleRMHImOOx9jQL
TG2q9ctNoaDKfoO5PMASv02YP/BNNAVXT8ZyQtZxsW68xdPYn4I0r0AXbSUX
e7pt7L13UbCJrLyUJrfC0rPNZpvsKShdc+aq3IWHPRN2up4iCk7czS51aeTh
X+2iU0vNKHAz9zr/YBUf/1W3NKzRo2Bb5H0/TgYfxd0yTdInEiosJKtkSj5W
3U2YOT5GwqqOC8XuftbYH9dvXNdHQt66duHjVmsc8jKiHaQkBE/qPOoSEhi5
a3/Q0ZskSG584GXkEjizw1kwXElCePLuOed8AkMf37AtYR27u37AoJBAenmb
2I11ujI2J6+YwD2tDxIaz5JQt0U1W1JO4NuBGjK/ggTV35r+mloC0fNok2M5
u/+xQbb0PoH+uiHKc6UklFVHHP69i8Ce2TSuH+vqGMV2p4cEivvcnTisb5vk
zTxUEDhloyhPLCGB9F1+uPcJe09bodi7mATBiOn25yNsfpDtk8VFJNjUx3HP
jRFYw2/Say0kYevJQVXQSwK5/UN2MaxdBeXXX40T2CniXhgqIOFIGI/7/j07
v+Of0phPQoLdb6qbkwSePWjUHMX6pOHzvhgl+w+9YOWXrEuvVWdNTxO4LEI7
tCCPhKoknZA7M2ye0OW8E+tajyDHhDkC7T5sHlbnklBvfc/SQU3guFRmeYt1
6+RqlUZDoOu5RX5hrP8DYG9fXQ==
        "]]},
      Annotation[#, "Charting`Private`Tag$44129#1"]& ]}, {}, {}}, {{{}, {}, 
     TagBox[
      {RGBColor[0, 
        NCache[
         Rational[2, 3], 0.6666666666666666], 0], AbsoluteThickness[1.6], 
       Opacity[0.2], LineBox[CompressedData["
1:eJwVzns0lAkYBvCRtEIiYVBmxmezidnsliMn3le23bbkyC1pV5ly6eZ2kLAV
sY2EUXMU5czqQiXTbdhsuWxskzAV3c5838znuHRRNoyRYTQ7+8dznvP763k4
vMTgmDkMBmOzPv935WHePI/dhb5RJ9q/6HQ0tPeyA7ay9wB363DNn3rrHjYf
Y7MPgaesPihR78rWIpYRuwASGjyrlF9o2O+TduAzqxyqy8Q+TbM09M7EC0dZ
V6F6zgde5gwNX5H9LiOsRnj3CwRPTNJQ9ViU/IHVAV1PtNFvRmgQ3ygg93Pl
YL8qUeQlpyEOnpV/TBmA6ob3l9qkNCQMLR+QiN9DUK7hHUE9DSacPBfaaxQi
O4Pz6qpoKLbodK3aqYIAB1v3iWIaeGRoi2HXJHibTu5IzaQh+Z88XqLLNHSd
v+ljG0vDrSSzEObPs7D46YcWMlj/J2vf8MqtDHx9TLXmrg8NuSLtlomPBsi9
Yb799nIaGL19eD/TEK+PVRpJrWlYlhqbEepqhM+Zp5ue6ZQwqD4Tbto0D4P2
cce1w0rYOLT3t1PJxhg+2K41fK6EwEHBCkdHE2wduJVj1qSE4Tbe0Ud1phjA
NBn1rVEC1/LlUv8dC3BntkWEa4kSTEAdTanM0e16Vsn6DCX8NBL52SnMApsZ
p2t0UUp4/WC3QaSbJYpDDyRJ1iuhnt8exVZbYngoX1PrroRYo7Q+mWwRZjhH
eTlZKWFXSla9WYUVMqtT0t9oFPBt3ApZQPRiDOJxW+71KeDJIjfTtDXWKLQQ
r1e1K+CeOPecm6ENnkhKFp+6poAsA9egLoUNjluP4JEiBZhQmRsSJLY4IfQu
SE9SwFA1RyjKZmJ/tt85VagChN/YzW0Ms0Nz8b8nazwVIKiIlUaz7dFtbfKp
cTsFRAp/lZm9tccTXpI7e2cpmPrhskbU7IANHoGUsZKCgaF1GQ+OL8GA9F5B
VCsFF3w8HLqjl2K6jSRDJqKgLj/NMs7dESPz5/vOz6HgeNiuTYZqR7zCL3cq
5FGwmqq6erybhRmUdC/Lj4Kzy8/VdW9io/ag2vYPDgVHWovObmpk43l4Uc7V
kbDZIezyY2cOBod0bLNSkOCXIN1uWcDB26sdrho1kSBawnPuUnPwx9JKd+MK
EpzbasoCtzvh61Itd8UhEgTuD1x7mp0w3UPk+ziChFjV3GcdrgQKrZ+W5awm
gXdrnF1QQqBbdMOq9MUk7M8N0W4sJVCu4CT0W5GQFiJ5ZXaawPsmTZcD9ear
04oFZQTe/L5wocsiEsRrNDNnKgl896mt+9VCEjR/615W1xLI+04w6WWq3+8x
K2qXEtg/SBlPG5BQcfFA/O8dBCbVHjKL1ftiqsx/QyeB44YnzXsYJDTYCKY7
ZQT2LLM3v6aTAxVpFd/7gkCLCLuZbbNycBmw8+8fIDCw4GRx45QcVkoyHS8N
ERh/kJ/5td7e+aQm5i2Bh98uiSn9LIcAl8qb74f1f+czPfdMyiFlH9txbIxA
bqZQypyQQ/baHM1tFYHh50uv5KnkkL+g/3mqmsC8u1780XE5nL1xsXBqisCp
iiL/R2NyuHB0btxf0wR6twBrld61W2LWZWsJ5Jdf0ohG5SBxerjU9wuBfRHN
PaZ6N6uWaXQ6AtGt5NrBT3L4D0KWW3A=
        "]]},
      Annotation[#, "Charting`Private`Tag$44167#1"]& ]}, {}, {}}, {{{}, {}, 
     TagBox[
      {RGBColor[0, 
        NCache[
         Rational[2, 3], 0.6666666666666666], 0], AbsoluteThickness[1.6], 
       Opacity[0.2], LineBox[CompressedData["
1:eJwVzntUjAkYBvBqJtpkV3KpNNM389lSiizO0prel1hWZSNhk2h0cyliRiRU
ouLUxs5m6KSjXNZxRGuUqCkZpeuitqW+i22a01Y6i8yYqTT77R/Pec7vvH+8
j0i6b0O0lYWFRRCX/7vwuHTCgqizfhFnNONmMwuadiJwM7ELFB0Bv1VwNter
TxLEERC/XLZhH+fC2hxXayIbDLfCbzDjLOyVyOM/uV4EaaFyU/VnFtpH4xTv
XG9C3XyPxuRRFiZ297gPuVbCMqrfrDewcKWpKHHQtRGsrBurh4ZYKL2T3b13
Xhfkb99SFNHFQiy8uPj2gBYGfB92kc9YSNB5aFWl/WBzufunoHIWbEUZ7uyS
d1CeZb1tvJiF3CnNnld2DMM/Vll9vHMsSLs31vBaDFA7SuUpjrGQ+DRDus99
BGKaUqNydrNQtt8uxPGHz6B8oQnt2sLtObpnwGezBfpVW1dWrGIhvWhs/ce3
ltgUkS/oX8iCRfsbrErmYZ1IcihdzIKbLObwRk9rPF6wiCn7ioVe/YVNk6on
YGrFFuPCcQbW6nYfO59og0zxtofBgwys682bKxTa4qI4l8zXrxgYeCJNfXZ7
EvoOl86818DAPPtOgf/2yeg4eLDe+z4DtqCPpIa/xM6MqB+NJQysHgr7JA6d
gvv7jrjtOsfAq7ooyzAvexx5XmBYfYKB+1maCEJvjza5kvqDCQzEWMvftLVN
xaqcDn5QOAM7Dxy9b3fJATXyJCoxgIH5sXPbAiOn4YYU5x7L7xj4Y6rXJPnS
6Thtd9mv33sw8Kg0vcCLNwPLFxCSdkcGjlp6BrfQM7BqZdph54ncPip5TYJq
JsoInfm5ngbddZGiKMURd9hM/rZZR4NijhO/MtQJmW9C/s7soCHvUkxDJOGM
TZlah9MaGsIU29rs+pzx+fyM1f+qaDCuvGYqUs9CpcGhRXyVBq1uxeG6TBfs
tM0fOK+goViyYFZrpADdTGU17SdpuH1Kbh/rLURi5T3lOhkNmaE7A3h6IVrx
sgcWRtOwmLpyM7PVFX2WVBMfNtKg9Ci43RpAYK/E407vKhpO1OYoAyoJHGsm
GssX0xA0K/Ra02wRpsR6T//0NQ3LExq22meL0FMQfCx6Jg1FLtLZLXoRynoE
pkcTaZj95Eb+uq1i9OvvDZOYKMjzrvN8qRYjGoqz3AYpiBnmv2j0JDG3pFlk
QVEgLftAZP9MYu+mQOPnVgr2poeMrT1HohE092o4y0NUf9n9QmL50IPENM5Z
enluXj6Jl1876vmcS5eaRi8UkuinUTnZtVBgemzuvH6LRGX8ni7nJu7/S7sc
TQOJ4ZvX+PrWU3CpJD7udCN35x9ZNfaUghJZm/+aZhJtzswJUXMun5E30txG
4vh2/qEVnKkwh7j2P0kM/KLs9VoNBe5aJ/8eLeeut47hdRT4qJKFV3UkzuuY
Gijk7Huq2xTdR6Ld3Qdpbx5TEOheeLd/gESv4IyPUZwP7CGE79+T6MITGONr
KUhZlmb6fZhEA+0PPpxPTe7pkOlJvOs6mPWhhgLlnZKzRiOJPs6PyCTOxan8
2IcjnD9qZUs531ofvSJljMT0pJxno2oKVOJ6gd84iVWqCqGas3rYzWQ2k5hR
JU1K5fwf3DRiqg==
        "]]},
      Annotation[#, "Charting`Private`Tag$44205#1"]& ]}, {}, {}}, {{{}, {}, 
     TagBox[
      {RGBColor[0, 
        NCache[
         Rational[2, 3], 0.6666666666666666], 0], AbsoluteThickness[1.6], 
       Opacity[0.2], LineBox[CompressedData["
1:eJwV0Hs01AkUB3CiVuihWiXM/MwvyaPnadut6N4oFapFekybXVPejHLYrNJj
ShmWJklDTWMoS4rsTnorIuRVzSYnv4cNJbKJyNv+9o977vmce86933MtRGEe
vhO0tLQ2c/V/VxwRTVq6L2GNd3zZ2Pg4C2Uawm0HEQiSkoCc25zHnxafIIjf
oDvmpkcYZ8XjRP5EQgpax21ymTEWQhwiQ7/y0yAjvnLPw1EWNMMBKd38XGgU
5rVFD7PwTdNbqy7+Xcgo1d7f38+C6pnyQCe/CuJnq8SfuljIL5A2hSx6A6VH
3H1937DgDy/SPoa3ABWepFpayYK4zbpFnf8BiIrb3nuLWNC3OGnF/tANHvUJ
+rwsFpKmV9uofumF39f3HrM7y4KoadsjnZp++Gm3UXN5DAsHyk+KwqyGoIeU
hpQHsVC439BzzqZRcGZHHYx3cXkOBXcs2aGFdi3Rfl/WsyBRjrh/+aiNOQUD
UsFyFrQ0zfggWgcl9g+c1QIW5kf4RW2zmYgSMvXWq2kstPZd2G7wcBJ+NKML
140x4NIWFJN8QA/3pRVtXd/JwJZWmS2Pp4+nhsoWX2tkoOOJ6FjlDQNsJzdZ
CisYWGTUYO708xTMSKfNL6sZ0Ic+H6p3Kq6619Rum8XAhi7hV4HXdMw4ocnc
KmOgsXSfttDOCN8Zu5xtiGHgVlyZN9FnhPu/HGSuhDDgNzGyua5uBkoU6QcN
hAzsDT90yzB9JkbckS+6s5GBxf62dW4+s/DdNhd5+fcM1M+wM4hc+S32lPHl
oZYM3M+XXLTTMcbrl0J27ZrFwCFtmx9raGPsv5aS/I82l4+K3ihWz8boUaWg
+hMNbdkWKcrDc7Bx1Z0p/QwNKQtMdO96meDIpdklj2pokKX7VfgQc/Hfdp/z
VfdpEKbsqTN8PxefBjm6LcujYWDd1UFlsSk+Tw6bbJ9GQ0ubY1TpaTNM1hu+
cCKOhkyHpaa1PuZ4PSteV/wrDTdiI438F/LQWc9f/7wvDae99rrq9PEwtW1z
v4kXDd9RqtzTtXxckWg55OREg9z64o1aVwLHVMmuOctoOPo4Ue56l8A1Oz2l
fxE0bDb1uvpsngVOOFjkZj6NhrXiit1GUgs0q12g92iMAqWZaF5NnwW29td/
mtxFwbwnf6Ru2S3Ajs4ORQJFgWxhqc3LYgE2aKeKA2so8OvVfVFlQ6K3d3Ja
zz0KRIU9hPQMiaeYTteb1ygIkXiOuJwlcVmSe4U/50hP9WvDcyQ+KBA78TnH
9UUmyVK5+dp6h6RcCvJXDg5fUJBoE2y9OiSHgsGS8YbsPBKzN+DOBdnc/ZeG
iWUVJGbGdpqqVBSkZ4UGnKoicVbv6vydnLMi6pw2VnP75U5rp3MuMpYNVdeR
GBQbFXg0gwJKODNA84pEpjCqdI+SAqsWE6e3LSSKnzxPnaugYIk6mneljcS6
pnPLX16iYFVs06DvexLjp03VSDm7WSlufuggsbXEasbgRQrCgwne588kqvnd
8tfpFBy2Pz74Zy+Jcc3B9mc4x055+3dEH4ke+ZebnTnLC7ISBga4/wRa2xal
UZB5TNf/3hCJQs/jL0I557n7Oh4eIbHdURZlyVkteGq+ZozEgBXbCVpOQXHv
/MHxcRL17TSVKZz/A8amYpQ=
        "]]},
      Annotation[#, "Charting`Private`Tag$44243#1"]& ]}, {}, {}}, {{{}, {}, 
     TagBox[
      {RGBColor[0, 
        NCache[
         Rational[2, 3], 0.6666666666666666], 0], AbsoluteThickness[1.6], 
       Opacity[0.2], LineBox[CompressedData["
1:eJwVzns0lAkYBnCXUR1pmbIKmRnz2RRSai90qvctW2ZFF5faVGLKZUuKaK1L
WZFRq52kzJCdJlJqDW1ULllhXaLZFV1OvktrcpKI0tBI7Ld/vOc9v3Oec57H
VnzQJ8RAT0/Pm73/f/5R8TSXvadWB55snJyaYqCxU+C1TfADOG8Kv3qb9VRT
7XGB4CfgVah8DrLOr8vkGwkyYDiQKKYnGYhYFXtgjC+HROPfd939xEDnx/Ds
YX4x1F91643/yMD07h77QX4lxFErI0dHGVDeV0S95rfCL10XwoYGGVCVZnRH
OD+DI/Jwj5BnDIRBh3wgWgO8I+VBLi0MRPYu0pSrXoGkWjEkvsWAsW2qPeM6
DM5eZTttChg4bdbmoAwagX19UZmOZxgQd/v9adg+CoHx5LnGJAai/koVH7Qf
h8b2m/UN+xi4ccjEd953n0Dmtm2Z+XZ2T8L+/qXb9LBL5Nj3dh0DKYqJLe8H
9PH92Ho5/0sG9DqfY028IY7GVTBlQgYWxITG+TkYoTmj19JhysALbc7WmXen
4cUk1RqcpMGzd19SVtQMLNwq8sbXNGx8IXXk8YxxRlObvPApDf0N4uSWkplY
dIcy8GumwZn72MZ99yy8Y9AclFNOgzFog8mRz9DAtF9uV0CDx2DAmNDfDH8z
41R4SGl4Wr9XP8CJi5HjCdPVSTRUSBoDBVoubv63tSEvgoZQo9jnavVsFFzw
vKcfQMOe6IQKk9w5KAowelUiomFJmKPaK9gc5491tVR9Q8Pfs51mxrp9jqP/
lH4t/oKGalVKnpOhBaYe7jjsbU5Dgr7D5nbKAodPUMJH+uw+Ml4UWT4Xm66t
dKkdoqC3yDZbkTgPH8t9ivtoCrIXWnIq/S1x/SenlzfaKZDmhjYHC6wQd7j4
V1dTEJC9S23y0go5NcGlxHUKPnx7Waeotca6VGvuYjkFmt61cfXp83FZ0VHf
GAkFl1a5WD8ItsGitiVxgUcoKEmL5YYt5mGKTLkuLYSCdP89Gwy1POyf3s0x
9qfgK1JZnP6AjzHjzS+Wu1MgW5RX8mCDAJc+MbWVLaPgWF2mbEOlAMN/5G4t
EFDgbe1/+b6dLXpJNfxZphSsiWzewc2wRZ/BnUOqSRIU88V27VpbDGKqJnQD
JNg1XDm/cYcQezR1VAJJgnRxvcPDWiH2WWQNbW8nIXSE09HqQKCX77NoTRUJ
4hvvBBm/Etg4t0iivEZCRIrvhOcZAg0M3hhtZx3rW/7E5CyBhWVvjpuxlmhj
T0vPE5jqZ5VyrJgElZvuY04+gcIMq/RdV0nQ3Zt6XHSdQInr3ZuWRWz/Q5PM
xmYCE9cn52QpScgtOBB+opXtz6YcPVkXxKjdRW0Ebo4eqdNnfctCOt6mJjDu
qWjw0EUSyIA54Z2PCMzi527cpCDBXmPp3qMhsMbx0XKTfBKWlsfzCnsJFFVW
dTZcIGFFWrcu5CWB72q+j0lg7WWfX/aqn0CeoPZ2fx4J0fsFvLdvCcSFzh6t
uSQkrvxZ98cIgXZuTwaSWafN6umK0bL5m65nXVnLSgtOffhA4P1uu54rchIu
JXPCqsYJdE0vPbmb9fUtIWsTJwhcce7d8rmsy4VNNqsnCVzAeUOpZSTUjizQ
TU0RKH6olJxg/R+f5F5v
        "]]},
      Annotation[#, "Charting`Private`Tag$44281#1"]& ]}, {}, {}}, {{{}, {}, 
     TagBox[
      {RGBColor[0, 
        NCache[
         Rational[2, 3], 0.6666666666666666], 0], AbsoluteThickness[1.6], 
       Opacity[0.2], LineBox[CompressedData["
1:eJwVzns01AkUB/CRx4ipJa0iZoafzaaSOnVSW+6NHhbZSmppe5gmo6iYYzpS
WokVIZUwlSx6WSHSgzK1Enn2ID38HmVIKUWMZpDZ3/5xzz2fc8+536+NaO+6
HeM4HM5qdv7fWYdEBnPFx1y2JFaPabUMVLcIvTYKd4JBU+CVW6y1NYojQuF+
0Lt6Zd1e1ln3kwX6wgSwnGecT48xELJUtvubQA7OZp6bK78z0DISlNYnyIeJ
odeVkSMMcNs77HsF5fDuhUnQ0BADOfXZYR8FdXDuN1/vL70MFBUntIc4voZ5
xRNbxa8ZkMBT+SepEqSnSzY4PWJgT9cMZVnRB7hmv5UXcJMBI5tYe8a5D7zO
6jtb5jGQYtLgkLNtANzNBzunn2BA1L7+nm7jEFiVWrytjGIg7GGsaK/9MDjf
bZVX7GKgJJTnM/XX7/DuNtfH0I/tcyC4x2kjB++G5so7VjAQkz26dvCTDn5S
rMzkzWeA0/IG70bqoot6X5XcloHp4YER6x30sbM/OPfGDwx0qjI2GFcaIIpj
X/HHaPDo2hV1MswQ1X7bkqZ+pMG7M3Umn2+EEcELv8he0tDzQBT9qNAYYy4s
cePX0uBo2mbttnUCWqm4i/3KaDACVQA5MBHJr6JuKpeGVb3+32x9TTBR4js4
dJyGl1ViHf9ZpnjV0P2kNIqGG0ertwhVpoiq4aQFITQE6sveNDdPwnmudrrH
/WjYLj1wg3fGDMd9Ts5xdKdhjmRms1fAZEwK7ZU4LqTh8aRZxrJFP6IlubGk
xo6GO0UxZ2fpmuOTk9zuXDMaDug4rGmkzNHI5ZaHhQ7bj4x031M2BV0bA3z6
PlPQdckmLfvgVKzpz+aOpylI+9lCr9zXAudL1/VVNlCQeiawNkBoifVig83X
KyjwT9vczOu2xMb30QLuPxSol1/UZCum4XuXw+M1GRQou1wjquKtsPX5Cp8Z
8RTkLp07rSnAGgOdirdowikojJOZSmbzkRw2uGIgpiDed7unroqPzrO5nmE+
FCwgc/LjmwT4pMJBHrWMgswZZwubPIV4/vIG44dOFPx5PznTs1yI0W7Wd4r5
FKye5nux3s4GV7bp/qLmUbBsT+0m0wQbrP5y6P7+URKyrUR2jSob/N1yU8jf
PSTYPbic7r3JFvUMv3O1r0hInV3l8Exhi2sMH68qryMhcEDvaZ0DgfVLLsRa
3iZBVPJVmHCcwOYRcWHJZRJCYnxGPU4Q+DpCuT+Itcyn7AXvFIEG0ZxVAtZH
VbKU1HQC7YTmyqRLJBQt0oxkZBGo9i62DbpIguZfbdulAgJj89Lv8fPY/Ge8
5Opa9p8xEZp0noQzebuD/qojUFoUssaNdV54s5t7A4GT962fO5xFwk3z1OGG
ZgLfScYGJaxJf7OglucEOkfdOeJ2jgR7pYVbh5JAq4IXimE5CU5lkfwLXQSm
EOPyS1gvjmvX7Ohm81PqTwWx9rLPuvahh8A/5iwIbsskQRos5Pf3E+ixPMym
NIOEg0sOa0oHCAxVJ5rsZB03oaM1XEVgW5wrR8g6szjvmFpNoEJw7G1yOgm5
0XqSimECP/9k1bKcdcHaHa4HR9m72uPhyGkSymxrrF3GCOScnnK7lLViYLpG
q2X7fTtcsJP1f5BEVTI=
        "]]},
      Annotation[#, "Charting`Private`Tag$44319#1"]& ]}, {}, {}}, {{{}, {}, 
     TagBox[
      {RGBColor[0, 
        NCache[
         Rational[2, 3], 0.6666666666666666], 0], AbsoluteThickness[1.6], 
       Opacity[0.2], LineBox[CompressedData["
1:eJwVz30w1AkYB3DlJcMyKUlkd/mZ1KK4cXe9eh5qelF0hUKprPVyWeStc6WS
LKl02+WETXvqKDVUbqtRcrXYpdhC6Ldvvw5bk+iUU973fvfHM9/5zDwzz/dx
5CbujJptYGDgT8//WXqca+LJO+u970zjjF5PQWMne9tu9o+Q4MeqeEBbL6s/
xWb/DDXiU1sSaZc+yWcZs/PgzN9rsrUzFPDXpcV/ZRWDc7pHc900BZ2TsQXD
rErgxoRnpk9SMEfV6zLEqgXlo6rIwS8UlD0TJ31gtcDH+MQzDUMUVN/OU/GX
K2Ge3jMlm6QgBtqLB5P7YLi8cMFUEwUJumV9kur34D3JiLKpocDMMduFWjkM
vFKbykwRBefnPueUHRiBjb7hh0IEFHBVQX8Ztn6BtW17y434FCQ1ZXMTXSaA
U9/z4c8dFNw9xAi03TIN/JMLQfY93edo3IDHbgPMPKdJsrajIEs8tePfwVno
NREkfTWlBYPON1h3xBBNRertEq0WlqRGpwdxjHF49V7fyDot9I9e2mX+2AST
46gHqhIt+OkOHvs1yRS9NwZNv0/VQkC/0JXJNMOA/P6fHAK0MNDAzWyuMkfr
N/KosqVaWG7V7bB+vwVmbt/CuzmjATMYjVCPWOJ3PscobrcGNg2FfXUKnos2
+aEh1ZUaeC3lzQpzs8Lfl1+q7c3QwL3TjfvYo1bIhvl2KTs1EG2c9kahmIcb
5ngOfCA0EJl89B6jZD768i1GXMfUsCLGVbEtwhrr7YJUy9rU8GKem3naqgU4
YFmYd+GKGh5VZ4ncDG3Q5Evr+cAUNRydxfmhVWODHb/lbBrcoAYz9ZHNCZKF
WCHq9je1VYOuwrFAnGGLqeaZzwY/qqBg6SKj2uBFKL0srQttUIGwJFoewbZD
yz2CFw0iFYQVhCsY7+zwbatsgf1hFYxtKB8X19vj6psZIRUBKujT+aZLcxdj
/9RIn4+rCq6u87Rvi3DAbF1Lf66JCqoEaVYx7kzMuHH4So9OCbnBkVsNR5ko
9PAL3y1XwrfqssrcNhbKDrv7GN5QQtEyUVXbVjbGhtZd5p9Twokn+UVba9m4
0jkkLOCQEvztg8ufOTsix0gfl7pLCT4J8j1WeY74Nt6j4DUoQbyY69w66ojq
ksfGfUuV4NxwvTBgjxPeuN6176W1EoTuUk5HvRNKeTkS/9lKiB4xam/hEMjP
cTfl/UMC9+5ndt4vBD5s1/fUaEngZwVO+V0gcKJD636QdlqgpIdxkcCxYoeL
jrRPj6adFxYS6NWVfVaoIaF61fjkpVIC5wqyvklUkzD+VN9dcYvAjUPH/Vco
SRB2MPIb5QSeVopCH3aRUHItPjanhcA7c9JOptC+lqpYv/k5gYzP0/fdaN+3
EU48VxCoHdP5iV+RoA6bH9vZRaBt5QlrQScJLn2L1vf2EWjGO+AU2E6Ch+QI
8w8dgclPc5gWtFcLVONR7wjcJUt3kb8kYZtL6Z33AwRynubsX0M7OY7N/PSJ
wJmgR9HOL0jIWHtyvGaE3m++LdcqSBBY9L5KHSUw4PW0VzHtotvXzo6NEVjX
HO9lSftqplHMwwkCM5akyJrbSLi1I8o3Y4q+b1/MO0Vb4iRz8J6h/49ut/Sm
XT+yZFyvJ7CoyaJprJWE/wATbWEl
        "]]},
      Annotation[#, "Charting`Private`Tag$44357#1"]& ]}, {}, {}}, {{{}, {}, 
     TagBox[
      {RGBColor[0, 
        NCache[
         Rational[2, 3], 0.6666666666666666], 0], AbsoluteThickness[1.6], 
       Opacity[0.2], LineBox[CompressedData["
1:eJwVz3s0lAkYBvDRUB1kjaSS5uJz0KR26pw9G6n3DW0Xl5PK5aiUKZddtx1r
Oi5TScmltLS2XNYRUlKmOKOODbUi6zLTStu2+S6tSzFFWcYlMvvtH+95zu+v
53lF0ti9oQs4HI43e/9n8Unpwg3Hzm8NzmqZ1+sZaOkRegUIv4XjVqM37rPW
P2k6IxQmgv8/rXtiWRc/yhYYCTNh6FBKKT3PQNQWefSUoAAkO2yh8TMDPbMR
eR8FN+GqiV1k0iwDi3r7HEYE9RB1/IdzE5MMlHaUyN4J2sHy2AL12xEGlHcy
e6PWv4KBVuMYj1cMhEN3wfu4frAc++gx3MZAzOCafpVyGDZenBwdrGPAWHTW
gdn0Eexz/VwDyhi4aN4pLj0yDgfbt3da5DAg7d3/kNs1CS7+PEt3BQOy1rPS
WIdPULZ/PLcrgoGa7033rdj1Ge628RRl/uye5EitJICDdoZGi0bdGEgtmfOd
eG+A13zjA9MlDHB6XmNDEheTor/IVfAZsI8PS9gvNsKNe30mhowZGNBd8Tdp
XIhNpZtFFdM07B787sQl2WKcLBrS/j1Ag89Azlo+3xg7NtkFR3fToH0sTfm9
2gS9tryJ2vuQhvW8F6vdDy/BaT8ZXXuLBmPQhZDjZnjv2S7zsAIadowETdn6
meNLoavRlTQaXjYfMwhy4qHWMiJLHEdDXUZLsFDHQ5s+kbnFERrCjOSvNRoL
jGlJ8032ouFoXHKdaeFSvCyzCXV2oeHL8LUarxBLvOpbd/uAIw1PLZxM5M7L
cDTQ2N5wGQ0PlKlFTlwrXIAc0oBLQ7KBeE8XZYXPq0/KMz9QYEwm7YxRLcc/
HpwPTSQpGLwuyitRrEC3Nrfgpg4K8hxXGtb7rcS5ghv1l+5TkFMY1hYitEYn
dbx1QwUFQXmHNKZvrVEbXaT2zqNg2qNipqRpFV5Ynl4Rf5qC/kG3hOZ0G+xw
r9n2IZaCsi0bVqlDVqOZ8+Iq7iEKqtPkvPB1fOToQ76O9KQg3e+oJ1fHRydJ
4LCrCwVfkaU309UCvP1oqFbpQEH+mqJqtacQq6oWu8msKDj1KDvfs16ISjNC
95JLgfcqv4oOOxFOyPbcVI6RsC2m7QAvU4RWkqzZ7tcklNhI7bp0IqxK9bEu
1ZBg9/jGZZ8DthjHrxI1NJKQs65Z/KzJFu8dvd+9rZqEsHHD7nYxgR5R2Q8T
i0iQ1vwrzPyRwFQHWdxMFglRqfvmducSqPJtnrrDWr5P9ZfpTwRuHHp1Mox1
hk5+MecygYaN0ks9mSQonWdmrxQTqGx4qqnOIGHmN/2L67cIzBdLiqXn2P5n
ptktbQTWlsty1KdJKCyPjjjXTmBGTI/PWdbl8Rr3nZ0EhqnmzTazvmeV86lT
QyD/XU1eZQoJZNDSiJ4/CeQUXqg7c4oEh/6V7n39BPZVCrxdTpAgUSXxrw2y
e0cEjmMKElzSemdC3xLo8rPWsJK1l0Px3WEtgTu/YR4vYx0XKeSPjRGobd0R
MJZEgsL19EztOIEtdb9gJeu0JX3P43UEOioa1h5mnX+n/Pz0NIEJTw4uUieS
UJZiGP7rJwIDw6mpM6xv+Ya6KebY/1es0bqwVtk+Wb11nsCJIaDHEkhoGref
0esJvP5G9LyS9X/yHVg8
        "]]},
      Annotation[#, "Charting`Private`Tag$44395#1"]& ]}, {}, {}}, {{{}, {}, 
     TagBox[
      {RGBColor[0, 
        NCache[
         Rational[2, 3], 0.6666666666666666], 0], AbsoluteThickness[1.6], 
       Opacity[0.2], LineBox[CompressedData["
1:eJwVzntUjAkYBvDpQk5iu6woqqlvjsmocHCsVr3vkntJNzJu29BEKNK0dGNL
pRiGbbtuO93YkkrEHreRjOg2llY6+i6tkWgL001To9lv/3jOc35/PY+jKNI/
1JDD4fiw+b8LEkWTF+0947krQzmh1zOgbON6b+Xuhyt5wWV/stY3KJK53OMw
vSfSP5J1QZ3UYRI3HV7vdC6jJxg46CE59MUhFzjvHm67/5WBtvF9mZ8dyqH0
kfxl7DgDJp1v+P0Ot0GwwGfhyAgDRU3yI/86NMKS1IKjH/sZqKpO7zzo9hri
5Z1rQl4zEAbPc/ui1GAorG9zfspARPc8dW3VB7jYdzEp8BYDpo6n+Mx3n0Go
57malDBwzrxZUPTjIAhcdxpOu8CAqDPwgVHLCNS3mo7lJzBw5PEpUSR/DIbc
MiSycAZqDpsFzFr/FVLTukLag9k/cQd6F27l4JW4gE1lqxlIkuv8hvoMcG9N
+V9NixngtHXhvVgj9JKFOPo5MTA3WnwsUDAJeZW6LeJvGHg7nL1l6v3JSLqZ
rGz6SsOG7vCEi0emYKJ1dtSDXho2vZXNt7c3RcNG1T82HTT0PhKdfFo5FTHm
hraugQY3i3a7Vbun4Xuae1x3gwZTGA4hB6djolqdl1xMw9p+4RenIHN0e7e2
oug8DR31ew2ELhbYwfd5xkug4eZp5S7usAXukt4J0BygQTxJ0qVSWaL77kXW
wdto2BMVd9MszwpjsibPNFlHw4Kw+SrvkG/RJYrzftYyGp5ZukyVLJ+Bdf38
NU95NNytSsp3MbJGw3miE/etaIgzEGxuoawxNk2o8zdg/5Gx6yJqZ6JyxdlG
708UdF92zJTHz0LDGwNd6TQFmc42xreDbNBFl/AwvIUCWZ74SQjXFoc+mhRJ
71IgzNypMuuxxeiffN0tKygY9bqklStmI6csf45nLgXq7pXH6tPmYIze1K/8
NAXFHotmt4bY4ZKB6KuKGAoqUyQWYa72GFg9PmQhpiAtaM9Go2F7TH1R6NsQ
RMFSsqg8rdUBBaEvDzt7UZAzL7+ydSMXpwRHlj5eTMGJOmnOxttcTFztkWXl
RIHP7KBLTTxH9O81tVWaU/BDxJPtFumOWO9rWn6VQ4F8jojXMuyIXteW16//
RALv0R9Zm7Y7YXGpZocdQ4LMtV7wQuGEdRlkzOZnJIgHjZ83Cgg05vd0fK8g
QVQzwE0/T+DZrJxiYRUJB5MCdBsuEMhbVthpxVoSUPvK7BcCBUubZrRWknB6
WHJOlkVgnzhFCqyrlmvHswsIVETkZvCukqB9qG+/XEHgvTjPux/L2f0XZlLl
EwLn5lSPJF8iIa/k0L7URgK5OvNAD9Yl0apV65oJvCX/9fpIKQm3rGVjzSoC
3R9MObqfNSm02tf2ksBEy2wD3xIS+GqbVW/UBEYVbguyLSJhYW2sfWk3geE6
jbKtkAT3lE5taA+BbhOVS6WsvfkF1z70EphpdsGWwzrqANdeoyGwwcR4oPt3
EuJX/Ky9Pkhgu9edcDnrlGlv/o4eJrBOmPk2mHVOdcmZ0VEClYLazuYCEopP
GofdGSOwUKMNTmFd4Re6Ml5H4Lsre155sq51arDznCBwbIdmy+hvJCgG52r1
egJxesmrGtb/AUaaW/4=
        "]]},
      Annotation[#, "Charting`Private`Tag$44433#1"]& ]}, {}, {}}, {{{}, {}, 
     TagBox[
      {RGBColor[0, 
        NCache[
         Rational[2, 3], 0.6666666666666666], 0], AbsoluteThickness[1.6], 
       Opacity[0.2], LineBox[CompressedData["
1:eJwVz3s01AkUB3CWZJk6pBVNxvCzycwoemjV1r1LtkTOUspSbSahUi3LHo2p
LcZGyo5dRxqcWakpeaRWOqNSMdFrJiHt8nt0PHp5bDVNec/+9o977vmcc++5
3+siPhC26zMTE5MNbP3fSw6LLbxjclZvP66ZMhoZ0LTzg7fwd4OXbPmFa6yN
zQ0ZfP5B8CoeCD3AuuT2Sedp/Gw4fmeOip5iIGFVyr5PzqdBqs8IvTnJQPt4
fP5b53K4UKCtlYwzML27x33IWQ31Z72qDR8ZKH2gTBxwvg/04tzkwSEGqi9l
dycs7AJZuUof0cVAHDw5PZjUC23FCsGcewzs7/fora1+DWGpyrc+dQxYucjc
ma/ewomJrHldZxjItXkoKN2hBwkXcx7LGRB3b7pl9ugj8Hbv8Qg6xEDiXZn4
gPsYvM/cUSjcw8DlHzkbHQInodX1863bI9g8aXvfeG0xwRCNZxY3gIF05UTo
h0FTHD6RJxQuYcCk/TnekJhhh6j8hdKFgfnJsambBNNwPZN+omwmA32GU5ut
b1qgYujgx5EJGtb37zn0e6IlyhNvTj5/TUNIn1zI41mhLuMnhfczGt40iY/c
q7LGgrbUW213aVho2+nk/8MMHAsLaLb+iwYrMEST+pnYoBjU5JfSsHYo8pNr
uA3a5IUw6lwa/m6MMY0U2WJrRsTBQCkNV7M02/kGW5zbwpmYv5eG2Gkpz3W6
WVi8eCpZFUHDzqS0qxyFHbbi+Y6ktTQsihPqgqNnoyAv6sp5HxoezxJZp/h+
gV1OOyUyNxquV6cXiczssU4WvK3CjoY0U8F3jyh7rNf6GA+bsvlIybr9tXOw
4JnpqYZ/KehXueQrpQ4o6ukbXsNQkL/A0Vwd7ogz1YWph7UUyBWxLdH8uaip
kM6YvEFBZP42HeflXBT3cBf1VVIwsubcqLKBizV++kFZEQW9/X6pjcfmYWX9
uDo2h4Izq7y52mgnnLVMGDpdQkFVZoptnCcP6y4V/fNiNwXHwncGmRl4+Gfl
ikMLIylYRpaWH9M6YxKlOLoykIJCj6IqbRAfv+VF6tJ9Kfjl9snCIDUf7WfD
4/wFFGzghp974OaCw23vtLYOFHyzvyXKNtsFLRzKh5ssKVDOE7s9Mrhgs+/T
I2tHSHBrOl8QEuWKucZi2eQrEuSejYK2Blec2vxS4NhFQqze/Ml9AYFb9TGN
nAckiC+/52f/RmCfT+waz+skJKRvnFifR6DV91dnD9STkLKx9hnnDwJrBidf
XGCdZUjJlRcQ+CEjLc+NdbXv6PipEnZ/sccUV03C6B1jp6qCwAUFm3ysr7H3
2zgnNS0EFsq5rgNXSFCU7Yv/9T6BvKUq73LWZck6/3UPCeR/KfSPY11nLx97
qCPQ3NotofcyCWSkXXz7UwI7VW1Pu2tIcO919O/pJTDV1cNSW02CV62Ed7af
wIjOqOU5rFdkdo/uekngxYDs+EDWwe4lNa/fEChK6mi9W0VC0l4+79079r8m
kbqhkgTp10dHr+gJNLHzGZGyzpzR05FsIDAmfIXvStaFl8pyRkYItNAuuXOt
goQzR8zj6sfYeRsPy59ZV4Tu8pNOEDi4wzF0Keta12an1VME5jebF7+/SEKD
fv6o0UhgWMDAqxrW/wFuh2EN
        "]]},
      Annotation[#, "Charting`Private`Tag$44471#1"]& ]}, {}, {}}, {{{}, {}, 
     TagBox[
      {RGBColor[0, 
        NCache[
         Rational[2, 3], 0.6666666666666666], 0], AbsoluteThickness[1.6], 
       Opacity[0.2], LineBox[CompressedData["
1:eJwVzns0lAkYBvBpRbm0mbFZhTHjcynUag8Vu/W+sceSqbOSbdNWDKFcm9Ps
alBSQhfJSoOsrTZ7HAbZ0T2raSKDaaP6hhnzyTWki2ncY2f/eM9zfv88z8vm
xm/f/xmNRtuqu/+z+CjXYG34mU17T0vn5ucpkLazODtZByA8VVF6S+f5hroT
LNYR+JoRxYnXubj+nI0+KwvO+snOq+coiNnIj52wKQDFs23j9z9R0D4Tlffe
pgwENTPrj8xQsEjZ4zhqcwesnNd/826cgiuykkMjNk3gKRFUyUcpqKzKUsas
6YTcCsPimg4KIuFZwRteL7ilmg7+3EBBXP+qXnHlEAwwq0S1NRQYsU86Uhve
A41fWxxzmYJs02anKyEaqGgK8Mk+RQFXueMfvZZxiBppZ6THUnDo8UluvOM0
mDNMr8YFUnAjwSTQwu8T7B3fEf6Hh+6fpOhh1500TLDc2TdiSUFayWzAxzcL
0GBJgXXSnBpo7d14X6CHbwf4l8coNTgcjkjc4aSPdl4+G3rvq6FPe+lH4wcG
eLuPXba9UA1b+g+m5B5ajOgcrfmXp4ZtfTnOTKYRnqUOHp3wU8PwI27qE5Ex
SvNH3Ixt1bCG/tLae98SPM2zMJd97AIj0IaqNJ9jsPD0J+mTLvh+NHjCNsgU
JSvFle6XukAhCV8Q7EJHfJ7SJA3vgtpM6V6Wlo6u3g+cPdy6IEKf3y2XM3Ag
81GpxZwKwnhJtSaFZpjo9XjrFpkKvop0lnNCv8Cxm2bHefkqeMpwMeZ7LEPf
RcH2rntUcK8yrchFzxxdqtmzWgcVJC1w+qGlyxxDyorunRhRgpFK4Bsn/hIz
w+BeebUS+kvZeSXJFqieYadkHVFC3srlC+8ELcdqvSFf0UYl5BRGNIayVuA6
RaXniL4SgvP2yE0GV2DFUMLdM087YfK761MldZbYbepvuPRiJ/T2eyVKMqww
1Z0utN/XCVc3rrVsDbVGgX1j1WX7ThCl8+mRq5m4od/LcOh9B2QEhfnraZko
mOAM76rrAHfVlbKMVht0IhskrzM7QLiqSNTqz0LmWIh70k8dcKz+nND/Dgsd
pA9lt+07YKtl0HWZHRtzykUN9VoFbI5r3E3PYqPvscJWqUwBJVZcuxYtG6cZ
DDOX3xVg9+iv/G27bfEl/dbFlF8UkLNa4tRWZ4vcSTerXwMUEKFZ+KzJicDs
pwYDsc4K4N4YY2WdJ7AmRejz0VABMWmBs1suEJi4uMYzTGd+oJg0+Y3AGPcL
QW2LFZCp5Wfn5BNo0F00X71IAZUeUzOXigmM2yexS9BXwNTD+Zel5QRObg6s
0dJ0+20m56SNBBrFHm2zniSh8Fps1KkmAnkis+ILEyRcOyz39m0mMPeVX7a+
zjfNc6ab5QSuO5/XN6olQRVsFtX+gsCQwbSQeg0Jjr3LvXt6CVzRIMmLeUeC
q1jA/LOfwLm/u570vCXBM105tX+QwPBNGcQunTmOxdVDwwQO5B7n+IySwItm
MT98IFCmHoqxHSEh+dvjUzUaAsUVnBcFwySkL+l5flhLYAvPJZyus7Dq2pnJ
SQJPNgVpaUMkXE1dGHl3mkDzZuFE4msSygP2eyXP6vpK/VkfBkkQ2zZYb5oj
0GJZdPwBnes0DlPz8wQmyzV9rwZI+A9OAGMP
        "]]},
      Annotation[#, "Charting`Private`Tag$44509#1"]& ]}, {}, {}}, {{{}, {}, 
     TagBox[
      {RGBColor[0, 
        NCache[
         Rational[2, 3], 0.6666666666666666], 0], AbsoluteThickness[1.6], 
       Opacity[0.2], LineBox[CompressedData["
1:eJwVzns0VAkcB/CxpBYtU60eGDNzOwhJdaqt1O+32ZVFTkg6nNpFDWUkLW1h
aeWRty1FrOTZS6gzyqOElLxD29p779xridbzqGlimNjZP77nez5/fb8CnyDX
Y19wOJx9qvzfuZE+mhuPJu0+ktg0v7DAQlMv38mDfxwKDglvPVJ54UXdBT7/
HHDGrrgEqZxbn2K8iJ8AMbpVRcw8C+JdoYHTxtdgJqzG8clnFnrn/DOmjG/D
Jum+nLA5FhZTA6YTxtXwOsh3i/wTC/mtecFjxi0g2rttbmSChbLyBEpsRQIj
Ka+0J1nwg+5r46cHIWYgUe/fZhZODq0blJSNgKVnXGV3JQtaghhT9pspKPgQ
W7+ygIVUvTbz/J9kwMSvH05NY8GHOvBUvf0TZOzkfnQOZyH4eYxPkOks1CUi
2vixcP+UjtuqHz7DkgutffsPqP6EB4xae3AwPbGNTgMWovOULh/H1VBkOzs2
ZcECp7cfH4epYxHjnR2yigWTENHZA+aLsFR8ufULdRbeyjMPaj/RxDM/v8p9
MMmAw9CJXy8FL8H6jY9vufUx4Pw23YLH08I79OZpZQMDo898zr+8p41nbpYY
dJQyYMV9Y2T741JMHBYrT1xhQAvk3rTsK8xws7+xKYqBvROe00J3PaQbY6JL
RQz0NR5V87TkYk+tF0fgzEDlxaYjfDkXxb6TZPtWBkSLQvs7O5dhT7HIVtOI
Ad/T4ZU62cuxL7jlSqQGAxv8LDqdvFfgpoaYXzjjUuhaZqkduv1rdBCvSBh/
JYXasugcS3V9PCMuG7V4JIVwNfP97VJ9VNod76rOloIWHWZ/UrIS67OIKIyU
wlCJICMvYhWesjMz3+wrhQyz1RrV7qtx9uFmfdfvpZCeLWr25q/B4ZLkwlEz
KXhmHO7UebcGZ58G8DJ1pDDzXbEir84A+9n03fsnaBgc2nO2Md4Q/+i2/vJG
Fw0FuzYadHgboau/Uu1tGQ33YkO5fut5mHxBV9iVRkO8u6+jupyHFTbNcdQp
GrbQ+bfjO4wxMbcptd6Zhqx1Ofc6HPnYeLPiaKAVDVH1KVmO1Xw09DB5LNWi
YZ+Be3HrWgE2tZ09LH5Hwbcnm724CQLcWtAdOfScgjxDn7XtcgFyztl1aedT
sPbZzavOXkJ8EXc9fkMkBenrG8176oRYFV7SnOlFgUim0d1iTqDWwcBtOVso
8Ln/gZ+QRuCdN4mX6rgUiKPdlA6/Ezha3pBspHKom+QvncsEGvbvjIrQo+Ci
PDQ1/SqBrYYLTjt0KSjbrpjLzCVQPDaQVKlDgaJh4U3JXQIn562y7ixW7ffo
pDQ1E3h9sass9TMJ2YWB/nEtBFatcZoZV5JQGNJpa99G4CGskDuo/FA/fbat
k8Ci7Nq/NedIoD2X+/f+SWByEGdv5AwJpoOrbQcGCZTUujwKkJFgLQnjFQ0R
2Lg10rblAwk7YinFsXcECoVmL01UdjLNrRgZJdBJoKj5Z4qE0wF83vv3BIYU
37fzmCQhwuY3xQMZgTbxY1clEyTELh14HSJX+WIpy1U5q7wwaWZG9e/pS8/2
MRIKzmv41cwSaO1tkrJO5bsux/ZEKAl8oNCtihslQSJ8YbR7nsCaujhqcISE
OpmJYmGBQLPhpGlU+T+Z6mm7
        "]]},
      Annotation[#, "Charting`Private`Tag$44547#1"]& ]}, {}, {}}, {{{}, {}, 
     TagBox[
      {RGBColor[0, 
        NCache[
         Rational[2, 3], 0.6666666666666666], 0], AbsoluteThickness[1.6], 
       Opacity[0.2], LineBox[CompressedData["
1:eJwVzns0lAkYBvCJqHXpuNSU1MzH17rX1jmbjdT7hu2CnCmpFompmEVZ1lih
XSm3WjXKqjhILntaGymjpdZG1qXQulTzzYz5WqLSyGWacSkzO/vHe57zO88f
z2vFjd57TIfBYOzW3v9Z+CNXf8PR81uDz7WoNRoaWvoInwPEt6BOny+9p7Wm
tfEMQZyElDw5Rmtd+DCbrUdkwUTDoVCZmoaoLfzj0+xrkPd9xaYH8zT0feTl
TrBvwgQKreI/0rBIMmg7xq4HpzijkX9VNJQ8Lo55x+6AhKpNF3LGaKiqzpJE
rRNDxeWDaaEiGsKh55o8dgh8qpvLXzfTcGLYfqi26i0EK2M9OippMLA6a0tv
mgD9czzn9xdpuGDyxKEkRAGqwMNPlbE0cCX7/tLtVMESVetdBoeGmL/PcqNt
58CnY9fPEnsaar4z8luxax76UzLKmnS0/yRFjq4/wMCidsVIar8MUos/7fkg
X4B/LI1I7imXAaPvJT5I1EXV6Z7Bt3EysIkLS9jnoIdveGFN191k8Ep5Zb/h
n/qY+9X+tCg9GXgNR5y6FLMYpYr+clbbAPi+EjiyWAb4z+jvfeqMARh9xE1p
v2WI6kZP1xHvAVhn+ny1x2FjVKWZL5r/bAAMQBkqVSzBoLHgqKBOKewYC5i2
9jfB33rIVtY5KYiajy4IcDLFqTNburZ7SUGY2RJMKE3Rc5jzfp+JFML0+C+7
u83QbjryQ2+fBI7EJgmN8s3Rky+vUxVK4Itwx26f0KXoFlJZpImUwFMzJ0O+
yzI0aQ4Z3e0igftVqQVOukyce3FSkG4sgaQFDpzOASbyzPwslg+KwUCauPNE
7XJkbGa6XrovhuEKq9zi5BWY2DMU4FUghlw7i4X1/hZYZHkqiJ0sBkF+WFso
sRL3yy7XRXDFEJB7qNvo9Uokop0Jlo8YZjzLZ4sbLZFz8PqRdmcxDA27JzRn
rEJODeMu+bkYbmzZYNkVuhqJwQPiSXMx3Erjm4avZeH15/nPHPTEkOF/xFtX
ycKEJOHjb6Yp2CgtuZnRxUZfk72NqW8ouGpfcKvLm0BuToz3ZjEFPz3Mvupd
T2A6t8q+soOC3Zb+5Y/XWCGnoD5WeI+CbSfaAk2zrLAqeW3QVBkFxau4azqV
VmgTb84fz6ZgzaNf83wDrTGs5NlUDp8Cwdpmh95Ga2RWN6lqAigIUyzs6XAg
0TWwMlLhQgG3ZorIukii8x37g4PLKYhK9fvklUOi3Y6WMHet+X61L4wukyj/
Onz9DSYFmUr+BUEeiUXpTR9CllFQ5TL78Uohib5uZdskZhTMNmmeV1SS6F5n
+K7ZWLvfa5Td0kYi50V2fLAuBfmlx3npHSTGn615JdShoDSu22PnExIjhl4a
G2tdxxTMPekmcecvUTkNDAqkAea8vmfaPVnyITO1CGyHLDwGh0iUCW8aCmdE
sL42kVU2TOLS3NuOi7V2TZPMHntNIhaN6gdOi8DHtvD221ESFy/TGdcoRRAb
SbAmJ0m00Wemb1eIINnt9OwdBYkjcvOUK1MiSDMe7I9TksjQ5W18MymCq9Wl
52dmSPT50rE3c0IEN1IWhjfMafvzFfWicRFU7jnmnvyJxJWZgiA7rWutW1dv
VZMYtGu84Yf3ImhU2MxqNCRmytv7W8dE8B+ck2BP
        "]]},
      Annotation[#, "Charting`Private`Tag$44585#1"]& ]}, {}, {}}, {{{}, {}, 
     TagBox[
      {RGBColor[0, 
        NCache[
         Rational[2, 3], 0.6666666666666666], 0], AbsoluteThickness[1.6], 
       Opacity[0.2], LineBox[CompressedData["
1:eJwVzntUjAkYBvDaLptEchklzaUvpTFa7bGHHM37mlxCWrdxmcQ26aJSQiG1
iFSUHenQRaabSFvE4LjUkuiew5BOfZeOaY4tU1ImDan99o/3vOf3x3OeRyCP
2hj0k5GR0Tr2/v95f8rN3XefFe88Uzs2Ps5ArZrvs5W/BxRVodfvsx5/UX2S
zz8CYZG3NkaxznuSzjPjp8KgRFhKjzEQ4Rmz9ysvG85dqPOv+sGA+nto5gCv
FMSp17Rx3xn4ufO9Sx/vATSGD0YNDzNQ0KiM/shrgK5rgZGf+hiouJnaGeHW
AeaFK3cHdTAQAq+ydfs1UGEnUbrXMxCpddWoKnpgTcA9WeA9BiwFp1yYxQMQ
+3quKbeIgXNTmoQFfwxBt2f7IdF5BuSdm/8xaR6Gv9VH1M8TGIh+fkoe5fIN
OP8a/J6HMVC5z2qT7eof4Da2zJWznd1zNLx3wVYjnF1/x+fLCgYSlaMbvuiM
sUY0HOa4kAEjdRc+jjNByX2Oo8qRAeeDwYc3C80wztfnzFtrBrr1l7ZMrDLH
fkp3bPkYDWu0YQkZ0RbYppjFWfGRBt9uxTwu1xJTCgX9pe009D6TH68vn4i9
M8s7t9fR4GbT5uC1axLWL7RsylPRYAn6AHJoMoqHutPmFdGwqk/21VE6BW/V
7Fv6u4KG9prdxjKRDT60cOe3JdBwN6V2J19vgztEA/LiCBqCzWK6Wlun4uMU
rwFLGQ2B+4/etcqZhq3rq3Pve9PwS8i8Vp+A6egrLTfULqLh5VTRxBiPGbjj
xiJdxBwaHlUk5opMOPi4vjh/23QajhoL1zdTHJSd2NbUZczuI+O8I1Uz8aL9
bZ/GTxRoSwSZynhb/LK3yFVPU5A51870gdQORQvdWqqbKVDkBNcF8GdhDeOZ
Uf+IAlmmf6vVh1k4IqjycC+jYGT5VYOy2h5TmErtkmwKNFrJ4Zrk2SjSVAYm
plBQ6Olu3xLggOJodVVELAXlSTE2IfO5KLsy4faFIAqSpYFrTfRc5LwQp9lK
KfiNLChNbuHhEufoeIkXBVmuueUta/mYHzX5UcmvFBx7kp619gEfLytJTSWf
gnX20quNTgLULZ6TYW9NwbLIOj+bVAHmiw97VI2RoJwtd2rWC5C82WNp0UeC
07NrF339HLF/gllxKkmCYn6N8HW1I8o2NuwKaSYheMj0VYOQwMszSg4MPCRB
XjnIT/2LQMlAr3XFDRIiEjeNrjlPYEqb7kwQ65hNqndWFwhc4FRi7sA6RR9z
TnGRwNh+sVFaKQkVHobvl/IIDLWaMLrnOgmGp+NtJWUEdnf8mOFcwva/tkqv
rSMw3tVffaWAhJyivaGnG9j8Me+gLayLDrZ6eTcRKDb5+HUS63scxbemVgKN
0qW8hHwSSNm0UPVbAvtjn8T6KUlw0dh5vdcQuNNGt8o2j4QFqjhusZbdF7Fa
+/IyCUuSOg1BHwi0aPc/mczaxyXvVk8vgac7y54O55KwP5zP/fyZwH27yJVv
c0iIX3rCcHuIwEHrwZ401kmT3r85qCdwyrPq9OWss24WnR0ZYftdE97dySah
8LhpyMNvBHI6IhPCWZdtCJLEjxJ4PWmmE8Fa5fjCQTxGYJvwUFNHFgnVQ86G
8XEC39SlH8hg/R8PRF/O
        "]]},
      Annotation[#, 
       "Charting`Private`Tag$44623#1"]& ]}, {}, {}}, {{}, {{}, {}, 
     {RGBColor[0, 0, 1], PointSize[0.019444444444444445`], Thickness[Large], 
      LineBox[{{0., 0.5}, {10., 0.44681286958979644`}, {20., 
       0.39928348086213694`}}]}}, {}, {}, {{}, {}}}},
  AspectRatio->NCache[GoldenRatio^(-1), 0.6180339887498948],
  Axes->{False, False},
  AxesLabel->{None, None},
  AxesOrigin->{0, 0.44857584297654207`},
  Background->GrayLevel[1],
  DisplayFunction->Identity,
  Frame->True,
  FrameLabel->{{None, None}, {None, None}},
  FrameTicks->{{True, False}, {True, False}},
  FrameTicksStyle->Directive[
    GrayLevel[0], Bold, 14],
  GridLines->{None, None},
  GridLinesStyle->Directive[
    GrayLevel[0.5, 0.4]],
  ImagePadding->All,
  ImageSize->{Automatic, 300},
  Method->{
   "DefaultBoundaryStyle" -> Automatic, "DefaultMeshStyle" -> 
    AbsolutePointSize[6], "ScalingFunctions" -> None, 
    "CoordinatesToolOptions" -> {"DisplayFunction" -> ({
        (Part[{{Identity, Identity}, {Identity, Identity}}, 1, 2][#]& )[
         Part[#, 1]], 
        (Part[{{Identity, Identity}, {Identity, Identity}}, 2, 2][#]& )[
         Part[#, 2]]}& ), "CopiedValueFunction" -> ({
        (Part[{{Identity, Identity}, {Identity, Identity}}, 1, 2][#]& )[
         Part[#, 1]], 
        (Part[{{Identity, Identity}, {Identity, Identity}}, 2, 2][#]& )[
         Part[#, 2]]}& )}},
  PlotRange->{{0, 20}, {0.25, 0.5}},
  PlotRangeClipping->True,
  PlotRangePadding->{{
     Scaled[0.02], 
     Scaled[0.02]}, {
     Scaled[0.05], 
     Scaled[0.05]}},
  Ticks->{Automatic, Automatic}]], "Output",
 CellChangeTimes->{{3.778694160603352*^9, 3.778694225012355*^9}, 
   3.7786944416741343`*^9, 3.7786944769337397`*^9, {3.7786945795179873`*^9, 
   3.778694618295285*^9}, {3.7786946488460503`*^9, 3.778694671821315*^9}, {
   3.77877509099081*^9, 3.778775094856784*^9}, 3.778775419692223*^9, {
   3.778775492979949*^9, 3.7787755255237837`*^9}, {3.779292265089943*^9, 
   3.779292344076662*^9}, {3.779292389467861*^9, 3.77929245131408*^9}, {
   3.7792925133069887`*^9, 3.779292562147417*^9}, {3.7793747325762167`*^9, 
   3.779374755169832*^9}, {3.779374802169688*^9, 3.779374810273809*^9}, 
   3.7793749220100527`*^9, 3.779623957215377*^9, 3.7796297364340887`*^9, 
   3.780159776072803*^9, {3.780159852500255*^9, 3.7801598599670753`*^9}, {
   3.7801599010128393`*^9, 3.780159916909759*^9}, {3.7803184582809277`*^9, 
   3.780318574251957*^9}, {3.7803188960948467`*^9, 3.7803189363265038`*^9}, {
   3.781993130481435*^9, 3.7819931417827387`*^9}, {3.781993173816134*^9, 
   3.781993200166727*^9}, {3.781993230503296*^9, 3.781993235165386*^9}, {
   3.7926771576225348`*^9, 3.7926771678721113`*^9}, {3.792677203882264*^9, 
   3.792677212315057*^9}, {3.792677276439439*^9, 3.792677352058866*^9}, 
   3.792677397628931*^9, {3.7926774278372602`*^9, 3.792677445194828*^9}, 
   3.792677479501474*^9, {3.792677675366832*^9, 3.792677695271096*^9}}]
}, Open  ]]
}, Open  ]]
}, Open  ]]
}, Open  ]]
}, Open  ]],

Cell[CellGroupData[{

Cell["Individual Based Simulations (C++)", "Chapter",
 CellChangeTimes->{{3.769875760579667*^9, 3.769875765186357*^9}, {
  3.776884552652391*^9, 3.776884555043541*^9}}],

Cell[CellGroupData[{

Cell["Making Input files", "Subchapter",
 CellChangeTimes->{{3.776941670593779*^9, 3.776941673538513*^9}}],

Cell[CellGroupData[{

Cell["Choosing Parameters", "Section",
 CellChangeTimes->{{3.7769421987343273`*^9, 3.776942204431183*^9}}],

Cell[BoxData[
 RowBox[{
  RowBox[{"randPars", "[", "npts_", 
   RowBox[{"(*", 
    RowBox[{",", "\[Mu]In_"}], "*)"}], "]"}], ":=", 
  RowBox[{"Block", "[", 
   RowBox[{
    RowBox[{"{", 
     RowBox[{"out", ",", "ct", ",", "a", ",", "x", ",", "y", ",", "d", ",", 
      RowBox[{"(*", 
       RowBox[{"m", ","}], "*)"}], "g"}], "}"}], ",", 
    RowBox[{
     RowBox[{"out", "=", 
      RowBox[{"{", "}"}]}], ";", "\[IndentingNewLine]", 
     RowBox[{"For", "[", 
      RowBox[{
       RowBox[{"ct", "=", "1"}], ",", 
       RowBox[{"ct", "\[LessEqual]", "npts"}], ",", 
       RowBox[{"ct", "++"}], ",", "\[IndentingNewLine]", 
       RowBox[{
        RowBox[{"d", "=", 
         RowBox[{"RandomReal", "[", 
          RowBox[{"{", 
           RowBox[{"0.1", ",", "1"}], "}"}], "]"}]}], ";", 
        RowBox[{"a", "=", 
         RowBox[{"RandomReal", "[", 
          RowBox[{"{", 
           RowBox[{"0", ",", "0.5"}], "}"}], "]"}]}], ";", 
        RowBox[{"x", "=", 
         RowBox[{"RandomReal", "[", "]"}]}], ";", 
        RowBox[{"y", "=", 
         RowBox[{"RandomReal", "[", 
          RowBox[{"{", 
           RowBox[{"0", ",", "x"}], "}"}], "]"}]}], ";", 
        RowBox[{"g", "=", 
         RowBox[{"RandomReal", "[", 
          RowBox[{"{", 
           RowBox[{"0.1", ",", "1"}], "}"}], "]"}]}], ";", 
        RowBox[{"(*", 
         RowBox[{
          RowBox[{"m", "=", 
           RowBox[{"RandomInteger", "[", 
            RowBox[{"{", 
             RowBox[{"1", ",", "5"}], "}"}], "]"}]}], ";"}], "*)"}], 
        "\[IndentingNewLine]", 
        RowBox[{"AppendTo", "[", 
         RowBox[{"out", ",", 
          RowBox[{"{", 
           RowBox[{
            RowBox[{"X", "\[Rule]", "x"}], ",", 
            RowBox[{"Y", "\[Rule]", "y"}], ",", 
            RowBox[{"\[Alpha]", "\[Rule]", "a"}], ",", 
            RowBox[{"\[Delta]", "\[Rule]", "d"}], ",", 
            RowBox[{"\[Gamma]", "\[Rule]", "g"}]}], 
           RowBox[{"(*", 
            RowBox[{",", 
             RowBox[{"M", "\[Rule]", "m"}], ",", 
             RowBox[{"\[Mu]", "\[Rule]", "\[Mu]In"}]}], "*)"}], "}"}]}], 
         "]"}], ";"}]}], "\[IndentingNewLine]", "]"}], ";", 
     "\[IndentingNewLine]", "out"}]}], "\[IndentingNewLine]", 
   "]"}]}]], "Input",
 CellChangeTimes->{{3.776942209945402*^9, 3.776942408449008*^9}, {
   3.776942447974637*^9, 3.776942561692256*^9}, {3.776942608595686*^9, 
   3.7769426249820337`*^9}, {3.777038379375106*^9, 3.777038405830714*^9}, {
   3.77798478429056*^9, 3.777984813290565*^9}, {3.777986215956966*^9, 
   3.777986239437801*^9}, {3.777987802827467*^9, 3.777987805533832*^9}, {
   3.77798834637801*^9, 3.7779883488403873`*^9}, {3.7781535130470037`*^9, 
   3.7781535160498123`*^9}, {3.778350499610462*^9, 3.778350506531397*^9}, 
   3.7786937469529037`*^9, {3.78023073229935*^9, 3.780230746820321*^9}}],

Cell[BoxData[
 RowBox[{
  RowBox[{"pars1", "=", 
   RowBox[{"randPars", "[", "100", 
    RowBox[{"(*", 
     RowBox[{",", "0.001"}], "*)"}], "]"}]}], ";"}]], "Input",
 CellChangeTimes->{{3.777986252557075*^9, 3.777986262579265*^9}, 
   3.777987917642523*^9, {3.777988174071068*^9, 3.7779881798372707`*^9}, {
   3.77798835391173*^9, 3.777988354535955*^9}, {3.778153966453146*^9, 
   3.7781539667213507`*^9}, {3.778350511675865*^9, 3.778350523420535*^9}, {
   3.780230776845759*^9, 3.780230777203978*^9}}]
}, Closed]],

Cell[CellGroupData[{

Cell["Making Input File", "Section",
 CellChangeTimes->{{3.776942709647462*^9, 3.7769427123366623`*^9}}],

Cell[BoxData[
 RowBox[{
  RowBox[{
   RowBox[{"file", "[", "pars_", "]"}], ":=", 
   RowBox[{
   "\"\<input file for Moran MAM simulations\n\nnumber of reps (nRep): 7\n\
number of demes (nDemes): 1000\nrun time (tmax): 500\nsampling frequency \
(sampFreq): 10\nmatching infection rate (X): \>\"", "<>", 
    RowBox[{"ToString", "[", 
     RowBox[{"X", "/.", "pars"}], "]"}], "<>", 
    "\"\<\nmismatching infection rate (Y): \>\"", "<>", 
    RowBox[{"ToString", "[", 
     RowBox[{"Y", "/.", "pars"}], "]"}], "<>", 
    "\"\<\ndeath probability (alpha): \>\"", "<>", 
    RowBox[{"ToString", "[", 
     RowBox[{"\[Alpha]", "/.", "pars"}], "]"}], "<>", 
    "\"\<\nhost natural death rate (delta): \>\"", "<>", 
    RowBox[{"ToString", "[", 
     RowBox[{"\[Delta]", "/.", "pars"}], "]"}], "<>", 
    "\"\<\npathogen natural death rate (gamma): \>\"", "<>", 
    RowBox[{"ToString", "[", 
     RowBox[{"\[Gamma]", "/.", "pars"}], "]"}]}]}], 
  RowBox[{"(*", 
   RowBox[{"<>", "\"\<\npathogen births per host (M): \>\"", "<>", 
    RowBox[{"ToString", "[", 
     RowBox[{"M", "/.", "pars"}], "]"}], "<>", 
    "\"\<\npathogen mutation rate (mu): \>\"", "<>", 
    RowBox[{"ToString", "[", 
     RowBox[{"\[Mu]", "/.", "pars"}], "]"}]}], "*)"}], ";"}]], "Input",
 CellChangeTimes->{{3.776942718188879*^9, 3.776942811612618*^9}, {
   3.776942846133116*^9, 3.776942885277688*^9}, 3.777984752739015*^9, {
   3.777986282909391*^9, 3.777986304588773*^9}, 3.778153470636441*^9, 
   3.7783505481561317`*^9, {3.778350660039673*^9, 3.778350663675597*^9}}],

Cell[BoxData[
 RowBox[{
  RowBox[{"exportFile", "[", "run_", "]"}], ":=", 
  RowBox[{"Export", "[", 
   RowBox[{
    RowBox[{
    "\"\</Users/ailenemacpherson/Documents/VisualStudio/ConstantMAM/\
inputConst_\>\"", "<>", 
     RowBox[{"ToString", "[", "run", "]"}], "<>", "\"\<.txt\>\""}], ",", 
    RowBox[{"file", "[", 
     RowBox[{"pars1", "[", 
      RowBox[{"[", "run", "]"}], "]"}], "]"}]}], "]"}]}]], "Input",
 CellChangeTimes->{{3.776942893474716*^9, 3.7769429698134727`*^9}, {
  3.776943396971545*^9, 3.7769433972927017`*^9}, {3.776943518780258*^9, 
  3.776943519820962*^9}}],

Cell[BoxData[
 RowBox[{"Do", "[", 
  RowBox[{
   RowBox[{"exportFile", "[", "run", "]"}], ",", 
   RowBox[{"{", 
    RowBox[{"run", ",", "1", ",", "100"}], "}"}]}], "]"}]], "Input",
 CellChangeTimes->{{3.776942960121049*^9, 3.776942973784772*^9}, {
   3.776943012515628*^9, 3.776943024411334*^9}, 3.7779863194941397`*^9, {
   3.7779879310758657`*^9, 3.777987931282529*^9}, {3.780230837062307*^9, 
   3.780230837637129*^9}}],

Cell[CellGroupData[{

Cell[BoxData[
 RowBox[{"pars1", "[", 
  RowBox[{"[", "1", "]"}], "]"}]], "Input",
 CellChangeTimes->{{3.7802309744321547`*^9, 3.780230978839479*^9}}],

Cell[BoxData[
 RowBox[{"{", 
  RowBox[{
   RowBox[{"X", "\[Rule]", "0.3867596430493101`"}], ",", 
   RowBox[{"Y", "\[Rule]", "0.13757605735886558`"}], ",", 
   RowBox[{"\[Alpha]", "\[Rule]", "0.38107383214365886`"}], ",", 
   RowBox[{"\[Delta]", "\[Rule]", "0.9910000288095315`"}], ",", 
   RowBox[{"\[Gamma]", "\[Rule]", "0.23825041090445498`"}]}], "}"}]], "Output",\

 CellChangeTimes->{3.780230979169156*^9}]
}, Open  ]]
}, Closed]]
}, Open  ]],

Cell[CellGroupData[{

Cell["Importing Data", "Subchapter",
 CellChangeTimes->{{3.766862292290504*^9, 3.766862294785288*^9}}],

Cell[CellGroupData[{

Cell["Importing Data", "Subsection",
 CellChangeTimes->{{3.772469689411874*^9, 3.772469692671174*^9}}],

Cell["File paths to simulation files.", "Text",
 CellChangeTimes->{{3.784657244987818*^9, 3.784657259910515*^9}, {
  3.784657328488159*^9, 3.784657331003727*^9}}],

Cell[BoxData[{
 RowBox[{
  RowBox[{"file", "=", 
   RowBox[{
    RowBox[{"NotebookDirectory", "[", "]"}], "<>", 
    "\"\<Sims/Moran/runConst_\>\""}]}], ";"}], "\[IndentingNewLine]", 
 RowBox[{
  RowBox[{"file2", "=", 
   RowBox[{
    RowBox[{"NotebookDirectory", "[", "]"}], "<>", 
    "\"\<Sims/Moran_10_15/runConst_\>\""}]}], ";"}]}], "Input",
 CellChangeTimes->{{3.7784993137075644`*^9, 3.778499318075695*^9}, {
  3.778597737287657*^9, 3.778597742126956*^9}, {3.778693963845791*^9, 
  3.778693982005621*^9}, {3.780318375773573*^9, 3.780318386684409*^9}}],

Cell[BoxData[{
 RowBox[{"Clear", "[", "pars", "]"}], "\[IndentingNewLine]", 
 RowBox[{
  RowBox[{"pars", "[", 
   RowBox[{"file_", ",", "run_"}], "]"}], ":=", 
  RowBox[{
   RowBox[{"pars", "[", 
    RowBox[{"file", ",", "run"}], "]"}], "=", 
   RowBox[{"Import", "[", 
    RowBox[{"file", "<>", 
     RowBox[{"ToString", "[", "run", "]"}], "<>", "\"\</out.csv\>\""}], 
    "]"}]}]}]}], "Input",
 CellChangeTimes->{{3.7668620137009*^9, 3.7668620278444633`*^9}, {
  3.766862094615581*^9, 3.766862101637539*^9}, {3.778152331905963*^9, 
  3.7781523444227057`*^9}}],

Cell[BoxData[{
 RowBox[{"Clear", "[", 
  RowBox[{
  "nDemes", ",", "nRep", ",", "tmax", ",", "\[Delta]", ",", "X", ",", "Y", 
   ",", "\[Alpha]", ",", "\[Kappa]", ",", "\[Gamma]"}], 
  "]"}], "\[IndentingNewLine]", 
 RowBox[{
  RowBox[{"nRep", "[", 
   RowBox[{"file_", ",", "run_"}], "]"}], ":=", 
  RowBox[{
   RowBox[{"pars", "[", 
    RowBox[{"file", ",", "run"}], "]"}], "[", 
   RowBox[{"[", 
    RowBox[{"2", ",", "2"}], "]"}], "]"}]}], "\[IndentingNewLine]", 
 RowBox[{
  RowBox[{"nDemes", "[", 
   RowBox[{"file_", ",", "run_"}], "]"}], ":=", 
  RowBox[{
   RowBox[{"pars", "[", 
    RowBox[{"file", ",", "run"}], "]"}], "[", 
   RowBox[{"[", 
    RowBox[{"3", ",", "2"}], "]"}], "]"}]}], "\[IndentingNewLine]", 
 RowBox[{
  RowBox[{"tmax", "[", 
   RowBox[{"file_", ",", "run_"}], "]"}], ":=", 
  RowBox[{
   RowBox[{"pars", "[", 
    RowBox[{"file", ",", "run"}], "]"}], "[", 
   RowBox[{"[", 
    RowBox[{"4", ",", "2"}], "]"}], "]"}]}], "\[IndentingNewLine]", 
 RowBox[{
  RowBox[{"sampFreq", "[", 
   RowBox[{"file_", ",", "run_"}], "]"}], ":=", 
  RowBox[{
   RowBox[{"pars", "[", 
    RowBox[{"file", ",", "run"}], "]"}], "[", 
   RowBox[{"[", 
    RowBox[{"5", ",", "2"}], "]"}], "]"}]}], "\[IndentingNewLine]", 
 RowBox[{
  RowBox[{"X", "[", 
   RowBox[{"file_", ",", "run_"}], "]"}], ":=", 
  RowBox[{
   RowBox[{"pars", "[", 
    RowBox[{"file", ",", "run"}], "]"}], "[", 
   RowBox[{"[", 
    RowBox[{"6", ",", "2"}], "]"}], "]"}]}], "\[IndentingNewLine]", 
 RowBox[{
  RowBox[{"Y", "[", 
   RowBox[{"file_", ",", "run_"}], "]"}], ":=", 
  RowBox[{
   RowBox[{"pars", "[", 
    RowBox[{"file", ",", "run"}], "]"}], "[", 
   RowBox[{"[", 
    RowBox[{"7", ",", "2"}], "]"}], "]"}]}], "\[IndentingNewLine]", 
 RowBox[{
  RowBox[{"\[Alpha]", "[", 
   RowBox[{"file_", ",", "run_"}], "]"}], ":=", 
  RowBox[{
   RowBox[{"pars", "[", 
    RowBox[{"file", ",", "run"}], "]"}], "[", 
   RowBox[{"[", 
    RowBox[{"8", ",", "2"}], "]"}], "]"}]}], "\[IndentingNewLine]", 
 RowBox[{
  RowBox[{"\[Delta]", "[", 
   RowBox[{"file_", ",", "run_"}], "]"}], ":=", 
  RowBox[{
   RowBox[{"pars", "[", 
    RowBox[{"file", ",", "run"}], "]"}], "[", 
   RowBox[{"[", 
    RowBox[{"9", ",", "2"}], "]"}], "]"}]}], "\[IndentingNewLine]", 
 RowBox[{
  RowBox[{
   RowBox[{"\[Gamma]", "[", 
    RowBox[{"file_", ",", "run_"}], "]"}], ":=", 
   RowBox[{
    RowBox[{"pars", "[", 
     RowBox[{"file", ",", "run"}], "]"}], "[", 
    RowBox[{"[", 
     RowBox[{"10", ",", "2"}], "]"}], "]"}]}], "\[IndentingNewLine]", 
  RowBox[{"(*", 
   RowBox[{
    RowBox[{"M", "[", 
     RowBox[{"file_", ",", "run_"}], "]"}], ":=", 
    RowBox[{
     RowBox[{
      RowBox[{
       RowBox[{"pars", "[", 
        RowBox[{"file", ",", "run"}], "]"}], "[", 
       RowBox[{"[", 
        RowBox[{"11", ",", "2"}], "]"}], "]"}], "\[IndentingNewLine]", 
      RowBox[{"\[Mu]", "[", 
       RowBox[{"file_", ",", "run_"}], "]"}]}], ":=", 
     RowBox[{
      RowBox[{"pars", "[", 
       RowBox[{"file", ",", "run"}], "]"}], "[", 
      RowBox[{"[", 
       RowBox[{"12", ",", "2"}], "]"}], "]"}]}]}], 
   "*)"}]}], "\[IndentingNewLine]", 
 RowBox[{
  RowBox[{
   RowBox[{"\[Kappa]", "[", 
    RowBox[{"file_", ",", "run_", ",", "rep_"}], "]"}], ":=", 
   RowBox[{
    RowBox[{"pars", "[", 
     RowBox[{"file", ",", "run"}], "]"}], "[", 
    RowBox[{"[", 
     RowBox[{
      RowBox[{"12", "+", "rep"}], ",", "2"}], "]"}], "]"}]}], ";"}]}], "Input",\

 CellChangeTimes->CompressedData["
1:eJxTTMoPSmViYGCQBGIQrR1tIL9D4I0jxyY3bRB9JDrbGES/qlAyAdGLxN3D
QbTe08sRIDo3VCoeRPPsX5MIomP+vvy4E0ibPb//GUTPaZ39gkPwjeOORsGX
IHpJtudbEB3r1PcBRH/p/PEFRBdxXP0Kovc9DW71EHvjeE+mpQ1EP89TvrQU
SB/sDQPTv145/APRt2PSwLRRvgPrFyBdE7YCTAv2fU09KP7G0b7XMh1E/+E2
KbGXAtoj1VAGoq8U33iQDqTXaCU+AtFCOcXnHsq+cdT/ufAGiK6JC2GKUXrj
OFVanQ1E58vsXl8GpK3Cn28A0bfm1X2+qvzG8diZgr8gWkWjivkakI4oN2UH
0VUrDy4H0T9v1q8E0VZiB1LU1d44TomtTgfR+TrrPzsA6UXH/n8D0Zw5k+Z5
qr9xjHu6Yz6I/n5z55LdGsDwUNsPpgEmNMTq
  "]],

Cell["\<\
simPars[file,run,rep] gives a substitution list of the simulation parameters \
for simulations in the folder \[OpenCurlyDoubleQuote]file\
\[CloseCurlyDoubleQuote], for parameter condition specified by \
\[OpenCurlyDoubleQuote]run\[CloseCurlyDoubleQuote] (run ranges between 1 and \
100)., and growth limit \[Kappa] specified by rep (rep ranges between 0 and \
6).\
\>", "Text",
 CellChangeTimes->{{3.784657347604361*^9, 3.784657477525845*^9}}],

Cell[BoxData[
 RowBox[{
  RowBox[{
   RowBox[{"simPars", "[", 
    RowBox[{"file_", ",", "run_", ",", "rep_"}], "]"}], ":=", 
   RowBox[{"{", 
    RowBox[{
     RowBox[{"X", "\[Rule]", 
      RowBox[{"X", "[", 
       RowBox[{"file", ",", "run"}], "]"}]}], ",", 
     RowBox[{"Y", "\[Rule]", 
      RowBox[{"Y", "[", 
       RowBox[{"file", ",", "run"}], "]"}]}], ",", 
     RowBox[{"\[Alpha]", "\[Rule]", 
      RowBox[{"\[Alpha]", "[", 
       RowBox[{"file", ",", "run"}], "]"}]}], ",", 
     RowBox[{"\[Delta]", "\[Rule]", 
      RowBox[{"\[Delta]", "[", 
       RowBox[{"file", ",", "run"}], "]"}]}], ",", 
     RowBox[{"\[Gamma]", "\[Rule]", 
      RowBox[{"\[Gamma]", "[", 
       RowBox[{"file", ",", "run"}], "]"}]}], ",", 
     RowBox[{"(*", 
      RowBox[{
       RowBox[{"M", "\[Rule]", 
        RowBox[{"M", "[", 
         RowBox[{"file", ",", "run"}], "]"}]}], ","}], "*)"}], 
     RowBox[{"\[Kappa]", "\[Rule]", 
      RowBox[{"\[Kappa]", "[", 
       RowBox[{"file", ",", "run", ",", "rep"}], "]"}]}]}], "}"}]}], 
  ";"}]], "Input",
 CellChangeTimes->{{3.76686217507082*^9, 3.766862227064701*^9}, {
   3.76702764269613*^9, 3.767027655868925*^9}, {3.767555658866631*^9, 
   3.767555662090664*^9}, {3.769970325970708*^9, 3.769970330395402*^9}, {
   3.7701304897334833`*^9, 3.770130493315817*^9}, {3.77194061850872*^9, 
   3.771940622807489*^9}, {3.771940682882066*^9, 3.771940698103002*^9}, {
   3.773763715167647*^9, 3.7737637299051743`*^9}, {3.776110621672839*^9, 
   3.776110647479164*^9}, {3.776165258869897*^9, 3.7761652602290897`*^9}, {
   3.776167120384941*^9, 3.7761671225597878`*^9}, {3.776884804497608*^9, 
   3.776884855041148*^9}, {3.778152378084899*^9, 3.7781523994849167`*^9}, {
   3.778694406914942*^9, 3.778694411614565*^9}, 3.784657355917004*^9}],

Cell["\<\
While no-longer strictly necessary fileExist is a useful troubleshooting tool \
that allows us to exclude cases where the simulation file doesn\
\[CloseCurlyQuote]t exist.\
\>", "Text",
 CellChangeTimes->{{3.78465749381719*^9, 3.784657550323114*^9}}],

Cell[BoxData[
 RowBox[{
  RowBox[{"fileExist", "[", 
   RowBox[{"file_", ",", "run_", ",", "rep_", ",", "t_"}], "]"}], ":=", 
  RowBox[{"FileExistsQ", "[", 
   RowBox[{"file", "<>", 
    RowBox[{"ToString", "[", "run", "]"}], "<>", "\"\</rep_\>\"", "<>", 
    RowBox[{"ToString", "[", "rep", "]"}], "<>", "\"\</state_\>\"", "<>", 
    RowBox[{"ToString", "[", "t", "]"}], "<>", "\"\<.csv\>\""}], 
   "]"}]}]], "Input",
 CellChangeTimes->{{3.778341786807701*^9, 3.7783418109459267`*^9}}],

Cell["\<\
repData is a {1000,8} matrix.  each row specifies a deme.  Columns 1 through \
4 given the number of hosts of type 1, number of hosts of type 2, number of \
pathogens of type 1, and number of pathogens of 2 under host-parasite \
coevolution. Columns 5-8 are the analogous values under neutral genetic drift.\
\>", "Text",
 CellChangeTimes->{{3.7846573355529823`*^9, 3.784657335873432*^9}, {
  3.784657553806333*^9, 3.784657657982027*^9}}],

Cell[BoxData[{
 RowBox[{"Clear", "[", "repData", "]"}], "\[IndentingNewLine]", 
 RowBox[{
  RowBox[{"repData", "[", 
   RowBox[{"file_", ",", "run_", ",", "rep_", ",", "t_"}], "]"}], ":=", 
  RowBox[{
   RowBox[{"repData", "[", 
    RowBox[{"file", ",", "run", ",", "rep", ",", "t"}], "]"}], "=", 
   RowBox[{"Block", "[", 
    RowBox[{
     RowBox[{"{", "name", "}"}], ",", "\[IndentingNewLine]", 
     RowBox[{
      RowBox[{"name", "=", 
       RowBox[{"file", "<>", 
        RowBox[{"ToString", "[", "run", "]"}], "<>", "\"\</rep_\>\"", "<>", 
        RowBox[{"ToString", "[", "rep", "]"}], "<>", "\"\</state_\>\"", "<>", 
        
        RowBox[{"ToString", "[", "t", "]"}], "<>", "\"\<.csv\>\""}]}], ";", 
      "\[IndentingNewLine]", 
      RowBox[{"If", "[", 
       RowBox[{
        RowBox[{
         RowBox[{"FileExistsQ", "[", "name", "]"}], "\[Equal]", "True"}], ",", 
        RowBox[{"Import", "[", "name", "]"}]}], "]"}]}]}], 
    "\[IndentingNewLine]", "]"}]}]}]}], "Input",
 CellChangeTimes->{{3.766861836790842*^9, 3.766861993356093*^9}, {
  3.766862464198715*^9, 3.766862473964286*^9}, {3.772470497960664*^9, 
  3.7724704983975353`*^9}, {3.778152414216825*^9, 3.778152421555914*^9}, {
  3.778341317089754*^9, 3.778341433184741*^9}, {3.778341530332007*^9, 
  3.778341605838439*^9}, {3.778341848277796*^9, 3.778341848437035*^9}}]
}, Closed]],

Cell[CellGroupData[{

Cell["Processing", "Subsection",
 CellChangeTimes->{{3.772370721023603*^9, 3.772370727358272*^9}, {
  3.784657289293078*^9, 3.7846572919827137`*^9}}],

Cell["\<\
For a given parameter condition (run and rep) the following three functions \
determine in which demes coevolution is ongoing (CoevSel), in which \
directional selection occurs (DirSel), and in which the host is fixed (fixed).\
\>", "Text",
 CellChangeTimes->{{3.784657295191709*^9, 3.784657322763945*^9}, {
  3.7846576703461313`*^9, 3.784657737263315*^9}}],

Cell[BoxData[{
 RowBox[{"Clear", "[", "CoevSel", "]"}], "\[IndentingNewLine]", 
 RowBox[{
  RowBox[{"CoevSel", "[", 
   RowBox[{"file_", ",", "run_", ",", "rep_", ",", "t_"}], "]"}], ":=", 
  RowBox[{
   RowBox[{"CoevSel", "[", 
    RowBox[{"file", ",", "run", ",", "rep", ",", "t"}], "]"}], "=", 
   RowBox[{"If", "[", 
    RowBox[{
     RowBox[{"fileExist", "[", 
      RowBox[{"file", ",", "run", ",", "rep", ",", "t"}], "]"}], ",", 
     RowBox[{"Quiet", "[", 
      RowBox[{"Flatten", "[", 
       RowBox[{"Position", "[", 
        RowBox[{
         RowBox[{"repData", "[", 
          RowBox[{"file", ",", "run", ",", "rep", ",", "t"}], "]"}], ",", 
         RowBox[{"_", "?", 
          RowBox[{"(", 
           RowBox[{
            RowBox[{
             RowBox[{"(", 
              RowBox[{
               RowBox[{
                RowBox[{"#", "[", 
                 RowBox[{"[", "1", "]"}], "]"}], ">", "0"}], "&&", 
               RowBox[{
                RowBox[{"#", "[", 
                 RowBox[{"[", "2", "]"}], "]"}], ">", "0"}]}], ")"}], "&&", 
             RowBox[{"(", 
              RowBox[{
               RowBox[{
                RowBox[{"#", "[", 
                 RowBox[{"[", "3", "]"}], "]"}], ">", "0"}], "&&", 
               RowBox[{
                RowBox[{"#", "[", 
                 RowBox[{"[", "4", "]"}], "]"}], ">", "0"}]}], ")"}]}], "&"}],
            ")"}]}]}], "]"}], "]"}], "]"}]}], "]"}]}]}]}], "Input",
 CellChangeTimes->{{3.772370368927322*^9, 3.772370414387478*^9}, {
   3.77237076211376*^9, 3.7723707783277817`*^9}, {3.772370836569985*^9, 
   3.7723708470921164`*^9}, 3.772375194497389*^9, {3.772375295033123*^9, 
   3.77237529881644*^9}, 3.772377136397427*^9, {3.775998813894785*^9, 
   3.775998814029731*^9}, {3.77599893712825*^9, 3.7759989397434387`*^9}, {
   3.778152428525947*^9, 3.778152438974399*^9}, 3.778152472246523*^9, {
   3.778341737700337*^9, 3.778341765193178*^9}, {3.778341818483287*^9, 
   3.778341841756466*^9}}],

Cell[BoxData[{
 RowBox[{"Clear", "[", "DirSel", "]"}], "\[IndentingNewLine]", 
 RowBox[{
  RowBox[{"DirSel", "[", 
   RowBox[{"file_", ",", "run_", ",", "rep_", ",", "t_"}], "]"}], ":=", 
  RowBox[{
   RowBox[{"DirSel", "[", 
    RowBox[{"file", ",", "run", ",", "rep", ",", "t"}], "]"}], "=", 
   RowBox[{"If", "[", 
    RowBox[{
     RowBox[{"fileExist", "[", 
      RowBox[{"file", ",", "run", ",", "rep", ",", "t"}], "]"}], ",", 
     RowBox[{"Quiet", "[", 
      RowBox[{"Flatten", "[", 
       RowBox[{"Position", "[", 
        RowBox[{
         RowBox[{"repData", "[", 
          RowBox[{"file", ",", "run", ",", "rep", ",", "t"}], "]"}], ",", 
         RowBox[{"_", "?", 
          RowBox[{"(", 
           RowBox[{
            RowBox[{
             RowBox[{"(", 
              RowBox[{
               RowBox[{
                RowBox[{"#", "[", 
                 RowBox[{"[", "1", "]"}], "]"}], ">", "0"}], "&&", 
               RowBox[{
                RowBox[{"#", "[", 
                 RowBox[{"[", "2", "]"}], "]"}], ">", "0"}]}], ")"}], "&&", 
             RowBox[{"Xor", "[", 
              RowBox[{
               RowBox[{
                RowBox[{"#", "[", 
                 RowBox[{"[", "3", "]"}], "]"}], ">", "0"}], ",", 
               RowBox[{
                RowBox[{"#", "[", 
                 RowBox[{"[", "4", "]"}], "]"}], ">", "0"}]}], "]"}]}], "&"}],
            ")"}]}]}], "]"}], "]"}], "]"}]}], "]"}]}]}]}], "Input",
 CellChangeTimes->{{3.772370368927322*^9, 3.772370414387478*^9}, {
   3.772370459172616*^9, 3.772370461075602*^9}, {3.772370495861618*^9, 
   3.772370502203897*^9}, {3.7723707657773943`*^9, 3.772370780921883*^9}, {
   3.772370838930058*^9, 3.772370845522628*^9}, 3.7723752037122*^9, 
   3.772375311586398*^9, 3.772377134205265*^9, {3.775395929011414*^9, 
   3.775395929147792*^9}, {3.778152429584798*^9, 3.7781524401726103`*^9}, 
   3.7781524710432673`*^9, {3.778341856326499*^9, 3.778341858844778*^9}}],

Cell[BoxData[{
 RowBox[{"Clear", "[", "fixed", "]"}], "\[IndentingNewLine]", 
 RowBox[{
  RowBox[{"fixed", "[", 
   RowBox[{"file_", ",", "run_", ",", "rep_", ",", "t_"}], "]"}], ":=", 
  RowBox[{
   RowBox[{"fixed", "[", 
    RowBox[{"file", ",", "run", ",", "rep", ",", "t"}], "]"}], "=", 
   RowBox[{"If", "[", 
    RowBox[{
     RowBox[{"fileExist", "[", 
      RowBox[{"file", ",", "run", ",", "rep", ",", "t"}], "]"}], ",", 
     RowBox[{"Quiet", "[", 
      RowBox[{"Flatten", "[", 
       RowBox[{"Position", "[", 
        RowBox[{
         RowBox[{"repData", "[", 
          RowBox[{"file", ",", "run", ",", "rep", ",", "t"}], "]"}], ",", 
         RowBox[{"_", "?", 
          RowBox[{"(", 
           RowBox[{
            RowBox[{"Xor", "[", 
             RowBox[{
              RowBox[{
               RowBox[{"#", "[", 
                RowBox[{"[", "1", "]"}], "]"}], ">", "0."}], ",", 
              RowBox[{
               RowBox[{"#", "[", 
                RowBox[{"[", "2", "]"}], "]"}], ">", "0."}]}], "]"}], "&"}], 
           ")"}]}]}], "]"}], "]"}], "]"}]}], "]"}]}]}]}], "Input",
 CellChangeTimes->{{3.772370368927322*^9, 3.772370414387478*^9}, {
   3.772370459172616*^9, 3.772370461075602*^9}, {3.772370495861618*^9, 
   3.772370502203897*^9}, {3.7723707657773943`*^9, 3.772370780921883*^9}, {
   3.772370838930058*^9, 3.772370845522628*^9}, 3.7723752037122*^9, 
   3.772375311586398*^9, 3.772377134205265*^9, {3.775395851864581*^9, 
   3.775395873547679*^9}, {3.775998686709941*^9, 3.77599868805168*^9}, {
   3.775998920679565*^9, 3.775998921334532*^9}, {3.778152430884388*^9, 
   3.778152468311286*^9}, {3.778341861369125*^9, 3.778341863579659*^9}}]
}, Closed]],

Cell[CellGroupData[{

Cell["Functions", "Subsection",
 CellChangeTimes->{{3.772469684353045*^9, 3.772469685441951*^9}}],

Cell[CellGroupData[{

Cell["Equilibrium ", "Subsubsection",
 CellChangeTimes->{{3.7783426272220078`*^9, 3.7783426299128723`*^9}}],

Cell[BoxData[{
 RowBox[{"Clear", "[", "Dequ", "]"}], "\[IndentingNewLine]", 
 RowBox[{
  RowBox[{"Dequ", "[", 
   RowBox[{"file_", ",", "run_", ",", "rep_"}], "]"}], ":=", 
  RowBox[{
   RowBox[{
    FractionBox[
     RowBox[{
      RowBox[{"Sum", "[", 
       RowBox[{
        RowBox[{
         RowBox[{"\[Beta]", "[", 
          RowBox[{"h", ",", "p"}], "]"}], "\[Alpha]", " ", 
         SuperscriptBox[
          RowBox[{"(", 
           FractionBox["\[Kappa]", "2"], ")"}], "2"]}], ",", 
        RowBox[{"{", 
         RowBox[{"h", ",", "1", ",", "2"}], "}"}], ",", 
        RowBox[{"{", 
         RowBox[{"p", ",", "1", ",", "2"}], "}"}]}], "]"}], "+", 
      RowBox[{"\[Delta]", " ", "\[Kappa]"}]}], "\[Kappa]"], "/.", 
    "\[Beta]Sub"}], "/.", 
   RowBox[{"simPars", "[", 
    RowBox[{"file", ",", "run"}], "]"}], 
   RowBox[{"(*", 
    RowBox[{"/.", 
     RowBox[{"{", 
      RowBox[{"\[Kappa]", "\[Rule]", " ", 
       RowBox[{"2", "+", 
        RowBox[{"rep", " ", "0.25"}]}]}], "}"}]}], "*)"}]}]}]}], "Input",
 CellChangeTimes->{{3.778342632023326*^9, 3.778342737836421*^9}, {
  3.778342923031053*^9, 3.778342941512628*^9}, {3.7783455752365713`*^9, 
  3.778345579462151*^9}, {3.778863840738689*^9, 3.778863844331634*^9}}]
}, Closed]],

Cell[CellGroupData[{

Cell["Bootstrap Functions", "Subsubsection",
 CellChangeTimes->{{3.778341880769298*^9, 3.7783418845293922`*^9}, 
   3.779290077868918*^9, 3.779563734349111*^9}],

Cell["\<\
Takes nBoot bootstrap samples of data and calculates the mean of each.\
\>", "Text",
 CellChangeTimes->{{3.784658103813751*^9, 3.784658124266943*^9}}],

Cell[BoxData[
 RowBox[{
  RowBox[{"BootstrapMean", "[", 
   RowBox[{"data_", ",", "nBoot_"}], "]"}], ":=", 
  RowBox[{
   RowBox[{"BootstrapMean", "[", 
    RowBox[{"data", ",", "nBoot"}], "]"}], "=", 
   RowBox[{"Block", "[", 
    RowBox[{
     RowBox[{"{", 
      RowBox[{"out", ",", "b"}], "}"}], ",", 
     RowBox[{
      RowBox[{"out", "=", 
       RowBox[{"{", "}"}]}], ";", "\[IndentingNewLine]", 
      RowBox[{"For", "[", 
       RowBox[{
        RowBox[{"b", "=", "1"}], ",", 
        RowBox[{"b", "\[LessEqual]", "nBoot"}], ",", 
        RowBox[{"b", "++"}], ",", "\[IndentingNewLine]", 
        RowBox[{"AppendTo", "[", 
         RowBox[{"out", ",", 
          RowBox[{"Mean", "[", 
           RowBox[{"RandomChoice", "[", 
            RowBox[{"data", ",", 
             RowBox[{"Length", "[", "data", "]"}]}], "]"}], "]"}]}], "]"}]}], 
       "\[IndentingNewLine]", "]"}], ";", "\[IndentingNewLine]", "out"}]}], 
    "]"}]}]}]], "Input",
 CellChangeTimes->{{3.777109690174079*^9, 3.777109720668269*^9}, {
  3.777109803078968*^9, 3.777109886656089*^9}, {3.777114436331707*^9, 
  3.777114439937922*^9}, {3.778152432213503*^9, 3.778152465528318*^9}}],

Cell["\<\
Returns a bootstrap sample of data indexed by a dummy variable.\
\>", "Text",
 CellChangeTimes->{{3.784658103813751*^9, 3.7846581533711977`*^9}}],

Cell[BoxData[
 RowBox[{
  RowBox[{"Bootstrap", "[", 
   RowBox[{"data_", ",", "dummy_"}], "]"}], ":=", 
  RowBox[{
   RowBox[{"Bootstrap", "[", 
    RowBox[{"data", ",", "dummy"}], "]"}], "=", 
   RowBox[{"RandomChoice", "[", 
    RowBox[{"data", ",", 
     RowBox[{"Length", "[", "data", "]"}]}], "]"}]}]}]], "Input",
 CellChangeTimes->{{3.7792900800960007`*^9, 3.779290104576823*^9}, {
  3.7792903570641193`*^9, 3.779290367399804*^9}}]
}, Closed]],

Cell[CellGroupData[{

Cell["Allele Frequency", "Subsubsection",
 CellChangeTimes->{{3.772365855444413*^9, 3.772365861244831*^9}}],

Cell["Host allele frequency under coevolution", "Text",
 CellChangeTimes->{{3.784658192508898*^9, 3.784658202482871*^9}}],

Cell[BoxData[{
 RowBox[{"Clear", "[", "pH", "]"}], "\[IndentingNewLine]", 
 RowBox[{
  RowBox[{"pH", "[", 
   RowBox[{"file_", ",", "run_", ",", "rep_", ",", "t_"}], "]"}], ":=", 
  RowBox[{
   RowBox[{"pH", "[", 
    RowBox[{"file", ",", "run", ",", "rep", ",", "t"}], "]"}], "=", 
   RowBox[{"If", "[", 
    RowBox[{
     RowBox[{"fileExist", "[", 
      RowBox[{"file", ",", "run", ",", "rep", ",", "t"}], "]"}], ",", 
     RowBox[{
      FractionBox[
       RowBox[{
        RowBox[{"repData", "[", 
         RowBox[{"file", ",", "run", ",", "rep", ",", "t"}], "]"}], "[", 
        RowBox[{"[", 
         RowBox[{";;", ",", "1"}], "]"}], "]"}], 
       RowBox[{"Total", "[", 
        RowBox[{"Transpose", "[", 
         RowBox[{
          RowBox[{"repData", "[", 
           RowBox[{"file", ",", "run", ",", "rep", ",", "t"}], "]"}], "[", 
          RowBox[{"[", 
           RowBox[{";;", ",", 
            RowBox[{"{", 
             RowBox[{"1", ",", "2"}], "}"}]}], "]"}], "]"}], "]"}], "]"}]], "//",
       "N"}]}], "]"}]}]}]}], "Input",
 CellChangeTimes->{{3.766862808723034*^9, 3.766862816512631*^9}, 
   3.7668628923009567`*^9, {3.766862927533193*^9, 3.766862936099195*^9}, {
   3.766863039151478*^9, 3.766863042516137*^9}, {3.766863074221488*^9, 
   3.766863097749501*^9}, {3.766863150198951*^9, 3.7668633159758663`*^9}, 
   3.767369370418831*^9, {3.772372784503623*^9, 3.772372866600869*^9}, {
   3.772469884951295*^9, 3.772469910094429*^9}, {3.7781524798727837`*^9, 
   3.778152504678832*^9}, {3.778341251585944*^9, 3.778341252818877*^9}, {
   3.778341891625166*^9, 3.778341904476932*^9}}],

Cell["Host allele frequency under neutral drift", "Text",
 CellChangeTimes->{{3.784658192508898*^9, 3.7846582096855*^9}}],

Cell[BoxData[{
 RowBox[{"Clear", "[", "pHn", "]"}], "\[IndentingNewLine]", 
 RowBox[{
  RowBox[{"pHn", "[", 
   RowBox[{"file_", ",", "run_", ",", "rep_", ",", "t_"}], "]"}], ":=", 
  RowBox[{
   RowBox[{"pHn", "[", 
    RowBox[{"file", ",", "run", ",", "rep", ",", "t"}], "]"}], "=", 
   RowBox[{"If", "[", 
    RowBox[{
     RowBox[{"fileExist", "[", 
      RowBox[{"file", ",", "run", ",", "rep", ",", "t"}], "]"}], ",", 
     RowBox[{
      FractionBox[
       RowBox[{
        RowBox[{"repData", "[", 
         RowBox[{"file", ",", "run", ",", "rep", ",", "t"}], "]"}], "[", 
        RowBox[{"[", 
         RowBox[{";;", ",", "5"}], "]"}], "]"}], 
       RowBox[{"Total", "[", 
        RowBox[{"Transpose", "[", 
         RowBox[{
          RowBox[{"repData", "[", 
           RowBox[{"file", ",", "run", ",", "rep", ",", "t"}], "]"}], "[", 
          RowBox[{"[", 
           RowBox[{";;", ",", 
            RowBox[{"{", 
             RowBox[{"5", ",", "6"}], "}"}]}], "]"}], "]"}], "]"}], "]"}]], "//",
       "N"}]}], "]"}]}]}]}], "Input",
 CellChangeTimes->{{3.766862808723034*^9, 3.766862816512631*^9}, 
   3.7668628923009567`*^9, {3.766862927533193*^9, 3.766862936099195*^9}, {
   3.766863039151478*^9, 3.766863042516137*^9}, {3.766863074221488*^9, 
   3.766863097749501*^9}, {3.766863150198951*^9, 3.7668633159758663`*^9}, 
   3.767369370418831*^9, {3.772372784503623*^9, 3.772372866600869*^9}, {
   3.772469884951295*^9, 3.772469910094429*^9}, {3.773763417375928*^9, 
   3.77376342995123*^9}, {3.778152484909185*^9, 3.778152514779558*^9}, {
   3.77834190760105*^9, 3.77834191128806*^9}}],

Cell["Pathogen allele frequency under coevolution", "Text",
 CellChangeTimes->{{3.784658192508898*^9, 3.784658218153504*^9}}],

Cell[BoxData[{
 RowBox[{"Clear", "[", "pP", "]"}], "\[IndentingNewLine]", 
 RowBox[{
  RowBox[{"pP", "[", 
   RowBox[{"file_", ",", "run_", ",", "rep_", ",", "t_"}], "]"}], ":=", 
  RowBox[{
   RowBox[{"pP", "[", 
    RowBox[{"file", ",", "run", ",", "rep", ",", "t"}], "]"}], "=", 
   RowBox[{"If", "[", 
    RowBox[{
     RowBox[{"fileExist", "[", 
      RowBox[{"file", ",", "run", ",", "rep", ",", "t"}], "]"}], ",", 
     RowBox[{
      FractionBox[
       RowBox[{
        RowBox[{"repData", "[", 
         RowBox[{"file", ",", "run", ",", "rep", ",", "t"}], "]"}], "[", 
        RowBox[{"[", 
         RowBox[{";;", ",", "3"}], "]"}], "]"}], 
       RowBox[{"Total", "[", 
        RowBox[{"Transpose", "[", 
         RowBox[{
          RowBox[{"repData", "[", 
           RowBox[{"file", ",", "run", ",", "rep", ",", "t"}], "]"}], "[", 
          RowBox[{"[", 
           RowBox[{";;", ",", 
            RowBox[{"{", 
             RowBox[{"3", ",", "4"}], "}"}]}], "]"}], "]"}], "]"}], "]"}]], "//",
       "N"}]}], " ", "]"}]}]}]}], "Input",
 CellChangeTimes->{{3.766862808723034*^9, 3.766862816512631*^9}, 
   3.7668628923009567`*^9, {3.766862927533193*^9, 3.766862936099195*^9}, {
   3.766863039151478*^9, 3.766863042516137*^9}, {3.766863074221488*^9, 
   3.766863097749501*^9}, {3.766863150198951*^9, 3.7668633159758663`*^9}, 
   3.767369370418831*^9, {3.772372784503623*^9, 3.772372866600869*^9}, {
   3.772469884951295*^9, 3.772469910094429*^9}, {3.7760022118597717`*^9, 
   3.776002233666033*^9}, {3.778152487638754*^9, 3.778152508899888*^9}, {
   3.778341909592608*^9, 3.7783419125627337`*^9}}]
}, Closed]],

Cell[CellGroupData[{

Cell["Heterozygosity", "Subsubsection",
 CellChangeTimes->{{3.772365855444413*^9, 3.772365861244831*^9}, {
  3.772370926059511*^9, 3.772370928426896*^9}, {3.779888010363106*^9, 
  3.779888013217703*^9}}],

Cell["\<\
Genetic variation (measured as heterozygosity) at time t simulated under \
coevolutionary selection.\
\>", "Text",
 CellChangeTimes->{{3.78465823628302*^9, 3.784658251012437*^9}, {
  3.784658289120801*^9, 3.784658292506344*^9}}],

Cell[BoxData[{
 RowBox[{"Clear", "[", "GVar", "]"}], "\[IndentingNewLine]", 
 RowBox[{
  RowBox[{"GVar", "[", 
   RowBox[{"file_", ",", "run_", ",", "rep_", ",", "t_"}], "]"}], ":=", 
  RowBox[{
   RowBox[{"GVar", "[", 
    RowBox[{"file", ",", "run", ",", "rep", ",", "t"}], "]"}], "=", 
   RowBox[{"If", "[", 
    RowBox[{
     RowBox[{"fileExist", "[", 
      RowBox[{"file", ",", "run", ",", "rep", ",", "t"}], "]"}], ",", 
     RowBox[{"2", 
      RowBox[{"pH", "[", 
       RowBox[{"file", ",", "run", ",", "rep", ",", "t"}], "]"}], 
      RowBox[{"(", 
       RowBox[{"1", "-", 
        RowBox[{"pH", "[", 
         RowBox[{"file", ",", "run", ",", "rep", ",", "t"}], "]"}]}], 
       ")"}]}]}], "]"}]}]}]}], "Input",
 CellChangeTimes->{{3.7723709351123466`*^9, 3.772370978332199*^9}, {
   3.772372890194521*^9, 3.772372923871711*^9}, {3.772469928892187*^9, 
   3.772469935576618*^9}, 3.774263818513165*^9, {3.7759350381547003`*^9, 
   3.7759350417319107`*^9}, {3.778152521501358*^9, 3.778152533124618*^9}, {
   3.778341920776226*^9, 3.778341923425207*^9}, 3.779888015461225*^9}],

Cell["\<\
Genetic variation (measured as heterozygosity) at time t simulated under \
neutral genetic drift\
\>", "Text",
 CellChangeTimes->{{3.78465823628302*^9, 3.784658268464147*^9}}],

Cell[BoxData[{
 RowBox[{"Clear", "[", "GVarn", "]"}], "\[IndentingNewLine]", 
 RowBox[{
  RowBox[{"GVarn", "[", 
   RowBox[{"file_", ",", "run_", ",", "rep_", ",", "t_"}], "]"}], ":=", 
  RowBox[{
   RowBox[{"GVarn", "[", 
    RowBox[{"file", ",", "run", ",", "rep", ",", "t"}], "]"}], "=", 
   RowBox[{"If", "[", 
    RowBox[{
     RowBox[{"fileExist", "[", 
      RowBox[{"file", ",", "run", ",", "rep", ",", "t"}], "]"}], ",", 
     RowBox[{"2", 
      RowBox[{"pHn", "[", 
       RowBox[{"file", ",", "run", ",", "rep", ",", "t"}], "]"}], 
      RowBox[{"(", 
       RowBox[{"1", "-", 
        RowBox[{"pHn", "[", 
         RowBox[{"file", ",", "run", ",", "rep", ",", "t"}], "]"}]}], 
       ")"}]}]}], "]"}]}]}]}], "Input",
 CellChangeTimes->{{3.7723709351123466`*^9, 3.772370978332199*^9}, {
   3.772372890194521*^9, 3.772372923871711*^9}, {3.772469928892187*^9, 
   3.772469935576618*^9}, {3.773763467192664*^9, 3.773763474408643*^9}, 
   3.774263819401053*^9, {3.775935045800089*^9, 3.775935049436741*^9}, {
   3.778152524368495*^9, 3.778152534280634*^9}, {3.778341926055016*^9, 
   3.7783419279090548`*^9}}],

Cell["\<\
Analytical expectation of genetic variation (measured as heterozygosity) at \
time t.\
\>", "Text",
 CellChangeTimes->{{3.78465823628302*^9, 3.7846582856504583`*^9}}],

Cell[BoxData[{
 RowBox[{"Clear", "[", "GVarn2", "]"}], "\[IndentingNewLine]", 
 RowBox[{
  RowBox[{"GVarn2", "[", 
   RowBox[{"file_", ",", "run_", ",", "rep_", ",", "t_"}], "]"}], ":=", 
  RowBox[{
   RowBox[{"GVarn2", "[", 
    RowBox[{"file", ",", "run", ",", "rep", ",", "t"}], "]"}], "=", 
   RowBox[{
    RowBox[{"neutExp", "[", 
     RowBox[{
      RowBox[{"\[Kappa]", "/.", 
       RowBox[{"simPars", "[", 
        RowBox[{"file", ",", "run", ",", "rep"}], "]"}]}], ",", "t"}], "]"}], 
    "//", "N"}]}]}]}], "Input",
 CellChangeTimes->{{3.7723709351123466`*^9, 3.772370978332199*^9}, {
   3.772372890194521*^9, 3.772372923871711*^9}, {3.772469928892187*^9, 
   3.772469935576618*^9}, {3.773763467192664*^9, 3.773763474408643*^9}, 
   3.774263819401053*^9, {3.775935045800089*^9, 3.775935049436741*^9}, {
   3.778152524368495*^9, 3.778152534280634*^9}, {3.778341926055016*^9, 
   3.7783419279090548`*^9}, {3.779372832712203*^9, 3.77937283632378*^9}, {
   3.779372905632147*^9, 3.7793729103779793`*^9}, {3.779373017064378*^9, 
   3.77937301750495*^9}}],

Cell[BoxData[{
 RowBox[{"Clear", "[", "\[CapitalDelta]Het", "]"}], "\[IndentingNewLine]", 
 RowBox[{
  RowBox[{"\[CapitalDelta]Het", "[", 
   RowBox[{"file_", ",", "run_", ",", "rep_", ",", "t_"}], "]"}], ":=", 
  RowBox[{"If", "[", 
   RowBox[{
    RowBox[{"fileExist", "[", 
     RowBox[{"file", ",", "run", ",", "rep", ",", "t"}], "]"}], ",", 
    RowBox[{
     RowBox[{"Mean", "[", 
      RowBox[{"GVar", "[", 
       RowBox[{"file", ",", "run", ",", "rep", ",", "t"}], "]"}], "]"}], "-", 
     
     RowBox[{"GVarn2", "[", 
      RowBox[{"file", ",", "run", ",", "rep", ",", "t"}], "]"}]}]}], 
   RowBox[{"(*", 
    RowBox[{"Mean", "[", 
     RowBox[{"GVarn", "[", 
      RowBox[{"file", ",", "run", ",", "rep", ",", "t"}], "]"}], "]"}], 
    "*)"}], "]"}]}]}], "Input",
 CellChangeTimes->{{3.7783419685824337`*^9, 3.7783420627448053`*^9}, {
   3.77886386337001*^9, 3.77886386848884*^9}, 3.779372930440628*^9, {
   3.779374291713622*^9, 3.779374299604322*^9}, 3.779374333165462*^9, {
   3.779888034311502*^9, 3.779888037211083*^9}}]
}, Closed]]
}, Closed]]
}, Open  ]],

Cell[CellGroupData[{

Cell["Plotting", "Subchapter",
 CellChangeTimes->{{3.776012960962441*^9, 3.776012962105269*^9}}],

Cell[CellGroupData[{

Cell["Genetic Variation", "Section",
 CellChangeTimes->{{3.776013099468589*^9, 3.776013101763379*^9}}],

Cell[CellGroupData[{

Cell["Dynamics", "Subsection",
 CellChangeTimes->{{3.778342144559807*^9, 3.778342149108858*^9}}],

Cell["\<\
Plot of the dynamics for a given parameter condition (specified by file,run, \
and rep) up to time tMax.  Note that you have to run the Ensemble moment \
dynamics to calculate nHet, the dynamics of heterozygosity expected under \
that approximation.\
\>", "Text",
 CellChangeTimes->{{3.784658318618484*^9, 3.7846584020817747`*^9}}],

Cell[BoxData[
 RowBox[{
  RowBox[{"dynPlot", "[", 
   RowBox[{"file_", ",", "run_", ",", "rep_", ",", "tMax_"}], "]"}], ":=", 
  RowBox[{"Block", "[", 
   RowBox[{
    RowBox[{"{", 
     RowBox[{"\[CapitalDelta]t", ",", "tList"}], "}"}], ",", 
    RowBox[{
     RowBox[{"\[CapitalDelta]t", "=", 
      RowBox[{"sampFreq", "[", 
       RowBox[{"file", ",", "run"}], "]"}]}], ";", 
     RowBox[{"tList", "=", 
      RowBox[{"Join", "[", 
       RowBox[{"Table", "[", 
        RowBox[{"t", ",", 
         RowBox[{"{", 
          RowBox[{"t", ",", "0", 
           RowBox[{"(*", "10", "*)"}], ",", "tMax", ",", "\[CapitalDelta]t"}],
           "}"}]}], "]"}], "]"}]}], ";", "\[IndentingNewLine]", 
     RowBox[{"Show", "[", "\[IndentingNewLine]", 
      RowBox[{"(*", 
       RowBox[{"Coevolutionary", " ", "heterozygosity"}], "*)"}], 
      "\[IndentingNewLine]", 
      RowBox[{
       RowBox[{"ListLinePlot", "[", 
        RowBox[{
         RowBox[{"{", 
          RowBox[{
           RowBox[{"Table", "[", 
            RowBox[{
             RowBox[{"{", 
              RowBox[{"t", ",", 
               RowBox[{"Mean", "[", 
                RowBox[{"GVar", "[", 
                 RowBox[{"file", ",", "run", ",", "rep", ",", "t"}], "]"}], 
                "]"}]}], "}"}], ",", 
             RowBox[{"{", 
              RowBox[{"t", ",", "tList"}], "}"}]}], "]"}], ",", 
           RowBox[{"Table", "[", 
            RowBox[{
             RowBox[{"{", 
              RowBox[{"t", ",", 
               RowBox[{
                RowBox[{"Mean", "[", 
                 RowBox[{"GVar", "[", 
                  RowBox[{"file", ",", "run", ",", "rep", ",", "t"}], "]"}], 
                 "]"}], "+", 
                RowBox[{"2", 
                 FractionBox[
                  RowBox[{"StandardDeviation", "[", 
                   RowBox[{"GVar", "[", 
                    RowBox[{"file", ",", "run", ",", "rep", ",", "t"}], "]"}],
                    "]"}], 
                  RowBox[{"Sqrt", "[", 
                   RowBox[{"Length", "[", 
                    RowBox[{"GVar", "[", 
                    RowBox[{"file", ",", "run", ",", "rep", ",", "t"}], "]"}],
                     "]"}], "]"}]]}]}]}], "}"}], ",", 
             RowBox[{"{", 
              RowBox[{"t", ",", "tList"}], "}"}]}], "]"}], ",", 
           RowBox[{"Table", "[", 
            RowBox[{
             RowBox[{"{", 
              RowBox[{"t", ",", 
               RowBox[{
                RowBox[{"Mean", "[", 
                 RowBox[{"GVar", "[", 
                  RowBox[{"file", ",", "run", ",", "rep", ",", "t"}], "]"}], 
                 "]"}], "-", 
                RowBox[{"2", 
                 FractionBox[
                  RowBox[{"StandardDeviation", "[", 
                   RowBox[{"GVar", "[", 
                    RowBox[{"file", ",", "run", ",", "rep", ",", "t"}], "]"}],
                    "]"}], 
                  RowBox[{"Sqrt", "[", 
                   RowBox[{"Length", "[", 
                    RowBox[{"GVar", "[", 
                    RowBox[{"file", ",", "run", ",", "rep", ",", "t"}], "]"}],
                     "]"}], "]"}]]}]}]}], "}"}], ",", 
             RowBox[{"{", 
              RowBox[{"t", ",", "tList"}], "}"}]}], "]"}]}], "}"}], ",", 
         RowBox[{"Filling", "\[Rule]", 
          RowBox[{"2", "\[Rule]", 
           RowBox[{"{", "3", "}"}]}]}], ",", 
         RowBox[{"PlotStyle", "\[Rule]", 
          RowBox[{"{", 
           RowBox[{"Red", ",", "Pink", ",", "Pink"}], "}"}]}], ",", 
         RowBox[{"PlotRange", "\[Rule]", 
          RowBox[{"{", 
           RowBox[{"0", ",", "0.5"}], "}"}]}]}], "]"}], ",", 
       "\[IndentingNewLine]", 
       RowBox[{"(*", 
        RowBox[{
        "Neutral", " ", "heterozygosity", " ", "from", " ", "simulations"}], 
        "*)"}], 
       RowBox[{"ListLinePlot", "[", 
        RowBox[{
         RowBox[{"{", 
          RowBox[{
           RowBox[{"Table", "[", 
            RowBox[{
             RowBox[{"{", 
              RowBox[{"t", ",", 
               RowBox[{"Mean", "[", 
                RowBox[{"GVarn", "[", 
                 RowBox[{"file", ",", "run", ",", "rep", ",", "t"}], "]"}], 
                "]"}]}], "}"}], ",", 
             RowBox[{"{", 
              RowBox[{"t", ",", "tList"}], "}"}]}], "]"}], ",", 
           RowBox[{"Table", "[", 
            RowBox[{
             RowBox[{"{", 
              RowBox[{"t", ",", 
               RowBox[{
                RowBox[{"Mean", "[", 
                 RowBox[{"GVarn", "[", 
                  RowBox[{"file", ",", "run", ",", "rep", ",", "t"}], "]"}], 
                 "]"}], "+", 
                RowBox[{"2", 
                 FractionBox[
                  RowBox[{"StandardDeviation", "[", 
                   RowBox[{"GVarn", "[", 
                    RowBox[{"file", ",", "run", ",", "rep", ",", "t"}], "]"}],
                    "]"}], 
                  RowBox[{"Sqrt", "[", 
                   RowBox[{"Length", "[", 
                    RowBox[{"GVarn", "[", 
                    RowBox[{"file", ",", "run", ",", "rep", ",", "t"}], "]"}],
                     "]"}], "]"}]]}]}]}], "}"}], ",", 
             RowBox[{"{", 
              RowBox[{"t", ",", "tList"}], "}"}]}], "]"}], ",", 
           RowBox[{"Table", "[", 
            RowBox[{
             RowBox[{"{", 
              RowBox[{"t", ",", 
               RowBox[{
                RowBox[{"Mean", "[", 
                 RowBox[{"GVarn", "[", 
                  RowBox[{"file", ",", "run", ",", "rep", ",", "t"}], "]"}], 
                 "]"}], "-", 
                RowBox[{"2", 
                 FractionBox[
                  RowBox[{"StandardDeviation", "[", 
                   RowBox[{"GVarn", "[", 
                    RowBox[{"file", ",", "run", ",", "rep", ",", "t"}], "]"}],
                    "]"}], 
                  RowBox[{"Sqrt", "[", 
                   RowBox[{"Length", "[", 
                    RowBox[{"GVarn", "[", 
                    RowBox[{"file", ",", "run", ",", "rep", ",", "t"}], "]"}],
                     "]"}], "]"}]]}]}]}], "}"}], ",", 
             RowBox[{"{", 
              RowBox[{"t", ",", "tList"}], "}"}]}], "]"}]}], "}"}], ",", 
         RowBox[{"Filling", "\[Rule]", 
          RowBox[{"2", "\[Rule]", 
           RowBox[{"{", "3", "}"}]}]}], ",", 
         RowBox[{"PlotStyle", "\[Rule]", 
          RowBox[{"{", 
           RowBox[{
            RowBox[{"Directive", "[", 
             RowBox[{"Thick", ",", "Black"}], "]"}], ",", "Gray", ",", 
            "Gray"}], "}"}]}], ",", 
         RowBox[{"PlotRange", "\[Rule]", 
          RowBox[{"{", 
           RowBox[{"0", ",", "0.5"}], "}"}]}]}], "]"}], ",", 
       "\[IndentingNewLine]", 
       RowBox[{"(*", 
        RowBox[{"Analytical", " ", "neutral", " ", "expectation"}], "*)"}], 
       "\[IndentingNewLine]", 
       RowBox[{"ListLinePlot", "[", 
        RowBox[{
         RowBox[{"Table", "[", 
          RowBox[{
           RowBox[{"{", 
            RowBox[{"t", ",", 
             RowBox[{"neutExp", "[", 
              RowBox[{
               RowBox[{"\[Kappa]", "[", 
                RowBox[{"file", ",", "run", ",", "rep"}], "]"}], ",", "t"}], 
              "]"}]}], "}"}], ",", 
           RowBox[{"{", 
            RowBox[{"t", ",", "tList"}], "}"}]}], "]"}], ",", 
         RowBox[{"PlotRange", "\[Rule]", 
          RowBox[{"{", 
           RowBox[{"0", ",", "0.5"}], "}"}]}], ",", 
         RowBox[{"PlotStyle", "\[Rule]", 
          RowBox[{"Directive", "[", 
           RowBox[{"Thick", ",", "Blue"}], "]"}]}]}], "]"}], ",", 
       "\[IndentingNewLine]", 
       RowBox[{"(*", 
        RowBox[{"Ensemble", " ", "Moment", " ", "Dynamics"}], "*)"}], 
       "\[IndentingNewLine]", 
       RowBox[{"Plot", "[", 
        RowBox[{
         RowBox[{"nHet", "[", 
          RowBox[{
           RowBox[{"simPars", "[", 
            RowBox[{"file", ",", "run", ",", "rep"}], "]"}], ",", "60", ",", 
           "\[Tau]"}], "]"}], ",", 
         RowBox[{"{", 
          RowBox[{"\[Tau]", ",", "0", ",", "60"}], "}"}], ",", 
         RowBox[{"PlotStyle", "\[Rule]", 
          RowBox[{"Directive", "[", 
           RowBox[{"{", 
            RowBox[{
             RowBox[{"Thickness", "[", "0.008", "]"}], ",", 
             RowBox[{"Darker", "[", "Green", "]"}]}], "}"}], "]"}]}]}], "]"}],
        ",", 
       RowBox[{"PlotRange", "\[Rule]", 
        RowBox[{"{", 
         RowBox[{
          RowBox[{"{", 
           RowBox[{"0", ",", "tMax"}], "}"}], ",", 
          RowBox[{"{", 
           RowBox[{
            RowBox[{"Floor", "[", 
             RowBox[{
              RowBox[{"neutExp", "[", 
               RowBox[{
                RowBox[{"\[Kappa]", "[", 
                 RowBox[{"file", ",", "run", ",", "rep"}], "]"}], ",", 
                "tMax"}], "]"}], ",", "0.1"}], "]"}], ",", "0.5"}], "}"}]}], 
         "}"}]}], ",", 
       RowBox[{"Frame", "\[Rule]", "True"}], ",", 
       RowBox[{"FrameTicks", "\[Rule]", 
        RowBox[{"{", 
         RowBox[{
          RowBox[{"{", 
           RowBox[{
            RowBox[{"{", 
             RowBox[{
             "0", ",", "0.1", ",", "0.2", ",", "0.3", ",", "0.4", ",", 
              "0.5"}], "}"}], ",", "False"}], "}"}], ",", 
          RowBox[{"{", 
           RowBox[{"True", ",", "False"}], "}"}]}], "}"}]}], ",", 
       RowBox[{"ImageSize", "\[Rule]", 
        RowBox[{"{", 
         RowBox[{"400", ",", "Automatic"}], "}"}]}]}], 
      RowBox[{"(*", 
       RowBox[{",", 
        RowBox[{"Epilog", "\[Rule]", 
         RowBox[{"Inset", "[", 
          RowBox[{
           RowBox[{"barplot", "[", 
            RowBox[{"run", ",", "rep", ",", "tMax", ",", "2"}], "]"}], ",", 
           RowBox[{"Scaled", "[", 
            RowBox[{"{", 
             RowBox[{"0.49", ",", "0.12"}], "}"}], "]"}]}], "]"}]}]}], "*)"}],
       "]"}]}]}], "]"}]}]], "Input",
 CellChangeTimes->{{3.774263891598289*^9, 3.774263934599329*^9}, {
   3.774288925004477*^9, 3.774288994316348*^9}, {3.7742890401085453`*^9, 
   3.774289043366074*^9}, {3.774289104720998*^9, 3.774289125660657*^9}, {
   3.774289431462699*^9, 3.774289450878948*^9}, {3.774289715626256*^9, 
   3.774289718715652*^9}, {3.7743555373744392`*^9, 3.774355581110847*^9}, {
   3.774358169348646*^9, 3.774358173256013*^9}, 3.7743584343255243`*^9, 
   3.775223400277528*^9, {3.775223993150116*^9, 3.775223999658853*^9}, {
   3.7753968255886383`*^9, 3.7753968418128138`*^9}, {3.775397049857678*^9, 
   3.7753970625219383`*^9}, {3.775397098042409*^9, 3.775397103346651*^9}, {
   3.7753971476452303`*^9, 3.775397170418185*^9}, {3.7753972249810057`*^9, 
   3.775397282715061*^9}, {3.775397361975481*^9, 3.775397529912161*^9}, {
   3.775397563124504*^9, 3.7753976461800423`*^9}, {3.775397688533649*^9, 
   3.775397691043701*^9}, {3.7753977527223167`*^9, 3.775397790886589*^9}, {
   3.7753978244707747`*^9, 3.775397855943265*^9}, {3.775488863920224*^9, 
   3.7754889360949583`*^9}, {3.7754889794902697`*^9, 3.775488987956827*^9}, {
   3.775489043692234*^9, 3.775489085396459*^9}, {3.7754891678198013`*^9, 
   3.775489169496656*^9}, 3.775489601774275*^9, {3.775908147264338*^9, 
   3.775908186490137*^9}, 3.775908602780794*^9, {3.7759086666382732`*^9, 
   3.775908726942932*^9}, {3.775908758495133*^9, 3.7759087615817757`*^9}, {
   3.775919387048427*^9, 3.775919410914721*^9}, {3.775920125580495*^9, 
   3.775920131922934*^9}, {3.775934138231346*^9, 3.7759341510626698`*^9}, {
   3.775935232739912*^9, 3.775935233385927*^9}, {3.7768849689479094`*^9, 
   3.776884969317623*^9}, {3.776885042180833*^9, 3.776885046444675*^9}, {
   3.776885164588963*^9, 3.7768851647904663`*^9}, {3.7781525412160673`*^9, 
   3.778152589381961*^9}, {3.7783382943096333`*^9, 3.7783383010400333`*^9}, 
   3.7783383484078293`*^9, 3.778345804774413*^9, {3.778497851795465*^9, 
   3.778497916040318*^9}, {3.778497970293619*^9, 3.778498027503139*^9}, {
   3.778498058494444*^9, 3.778498090760624*^9}, {3.778498644265109*^9, 
   3.7784986770592947`*^9}, {3.778498742724522*^9, 3.778498768714951*^9}, 
   3.7784988588893633`*^9, 3.7784988920315742`*^9, 3.7784989345984573`*^9, {
   3.778499045928771*^9, 3.778499188506567*^9}, {3.7784992481887913`*^9, 
   3.778499261357089*^9}, {3.778499428043387*^9, 3.778499487280715*^9}, {
   3.7786940454836197`*^9, 3.77869414938722*^9}, {3.778694183809978*^9, 
   3.778694193021318*^9}, 3.7786944677779417`*^9, {3.779292425188076*^9, 
   3.7792924254286346`*^9}, {3.7792925268077927`*^9, 3.779292547689686*^9}, {
   3.780159843260112*^9, 3.780159915047698*^9}, {3.780318479997546*^9, 
   3.780318481332951*^9}, {3.780318554749935*^9, 3.780318572260827*^9}, {
   3.7819931246379137`*^9, 3.781993139848781*^9}, {3.781993177701992*^9, 
   3.781993198245522*^9}, {3.7819932285887327`*^9, 3.781993233174026*^9}, {
   3.784658302196392*^9, 3.784658303524158*^9}}],

Cell["Figure 4B (and inset) in the main text.", "Text",
 CellChangeTimes->{{3.784658899324765*^9, 3.784658959427085*^9}}],

Cell[CellGroupData[{

Cell[BoxData[{
 RowBox[{"Show", "[", 
  RowBox[{
   RowBox[{"dynPlot", "[", 
    RowBox[{"file2", ",", "1", ",", "3", ",", "60"}], "]"}], ",", 
   RowBox[{"ImageSize", "\[Rule]", 
    RowBox[{"{", 
     RowBox[{"Automatic", ",", "300"}], "}"}]}], ",", 
   RowBox[{"Frame", "\[Rule]", "True"}], ",", 
   RowBox[{"FrameTicksStyle", "\[Rule]", 
    RowBox[{"Directive", "[", 
     RowBox[{"Black", ",", "Bold", ",", "14"}], "]"}]}], ",", 
   RowBox[{"FrameTicks", "\[Rule]", 
    RowBox[{"{", 
     RowBox[{
      RowBox[{"{", 
       RowBox[{"True", ",", "False"}], "}"}], ",", 
      RowBox[{"{", 
       RowBox[{"True", ",", "False"}], "}"}]}], "}"}]}], ",", 
   RowBox[{"Background", "\[Rule]", "White"}]}], "]"}], "\[IndentingNewLine]", 
 RowBox[{
  RowBox[{"Export", "[", 
   RowBox[{
    RowBox[{
     RowBox[{"NotebookDirectory", "[", "]"}], "<>", 
     "\"\<Plots/EgDynSub.pdf\>\""}], ",", "%"}], "]"}], ";"}]}], "Input",
 CellChangeTimes->{{3.778694151706807*^9, 3.778694172726877*^9}, 
   3.7786942224297028`*^9, {3.7786945849348507`*^9, 3.7786946154887114`*^9}, {
   3.778694645597417*^9, 3.778694669687554*^9}, {3.7787750881682243`*^9, 
   3.7787750944207582`*^9}, {3.778775488723892*^9, 3.7787755250596037`*^9}, {
   3.779292276347806*^9, 3.7792923436630087`*^9}, {3.779292383089336*^9, 
   3.7792924101131773`*^9}, 3.779292450886922*^9, {3.779292561029875*^9, 
   3.779292561570537*^9}, {3.779374717728128*^9, 3.779374754536992*^9}, {
   3.7793747994984903`*^9, 3.7793748096127167`*^9}, {3.779374916746126*^9, 
   3.7793749214938726`*^9}, {3.7801598565086823`*^9, 3.7801598594720497`*^9}, 
   3.780159900391016*^9, {3.780318462200131*^9, 3.780318541401577*^9}, {
   3.780318894561327*^9, 3.780318935857624*^9}, 3.784658306604162*^9}],

Cell[BoxData[
 GraphicsBox[{{{}, GraphicsComplexBox[CompressedData["
1:eJxTTMoPSmViYGAQBWIQjQoe2ENoFQcFteUnl7y8B+WbOOQyMv9xZ4Hx7Rzq
p0xa8KLjLpTv4vDgZURR8Pc7UL6ng3H8ujiDFhjfz2En46tXZl9v2+Oy782/
gF4/pvtw+x6tsTb9oYewb5KCfn3zfoR9YmqpzEvN7sLtU8iIy+I7i7CP9WF6
2jaPOzjtC/H9y/r7AsJ/P0JPHZp+8y7cvhyObwd9gxD2rVrr85BxB8J/bmH/
goKsEfblKuXkb1942x4APqNWsA==
     
     "], {{{}, {}, {}, {}, {}, {}, {}, {}, {}, {}, {}, {}, {}, {}, {}, 
       {RGBColor[1, 0.5, 0.5], Opacity[0.2], EdgeForm[None], 
        GraphicsGroupBox[
         PolygonBox[{{15, 16, 17, 18, 19, 20, 21, 14, 13, 12, 11, 10, 9, 
          8}}]]}, {}, {}}, {{}, {}, {}, 
       {RGBColor[1, 0, 0], PointSize[0.019444444444444445`], 
        AbsoluteThickness[1.6], LineBox[{1, 2, 3, 4, 5, 6, 7}]}, 
       {RGBColor[1, 0.5, 0.5], PointSize[0.019444444444444445`], 
        AbsoluteThickness[1.6], LineBox[{8, 9, 10, 11, 12, 13, 14}]}, 
       {RGBColor[1, 0.5, 0.5], PointSize[0.019444444444444445`], 
        AbsoluteThickness[1.6], 
        LineBox[{15, 16, 17, 18, 19, 20, 21}]}}}], {}, {}, {{}, {}}}, {{}, 
    GraphicsComplexBox[CompressedData["
1:eJxTTMoPSmViYGAQBWIQjQoe2ENoFYditYmL1t6+B+WbOBh+4jhaf+gulG/n
4JO/6sjBCXegfBcH9l3vJ0UU34byPR3O6GddE8i9BeX7OVi9urH3f9lNe1z2
ZU/1+7bsM8K+d1m7ZiR8QtinlbXBse4awr5cH96vGhcQ9mnb6Wz9fRth3+aF
GxqvfcVtX/X2y35bDiPsK6kM/zhvEsK+vJIl7qzeCPsWql8y6BBD2JeruOK7
6r+bcPsOGjH+0vhxwx4AnLdcpw==
     
     "], {{{}, {}, {}, {}, {}, {}, {}, {}, {}, {}, {}, {}, {}, {}, {}, 
       {GrayLevel[0.5], Opacity[0.2], EdgeForm[None], 
        GraphicsGroupBox[
         PolygonBox[{{15, 16, 17, 18, 19, 20, 21, 14, 13, 12, 11, 10, 9, 
          8}}]]}, {}, {}}, {{}, {}, {}, 
       {GrayLevel[0], PointSize[0.019444444444444445`], Thickness[Large], 
        LineBox[{1, 2, 3, 4, 5, 6, 7}]}, 
       {GrayLevel[0.5], PointSize[0.019444444444444445`], AbsoluteThickness[
        1.6], LineBox[{8, 9, 10, 11, 12, 13, 14}]}, 
       {GrayLevel[0.5], PointSize[0.019444444444444445`], AbsoluteThickness[
        1.6], LineBox[{15, 16, 17, 18, 19, 20, 
         21}]}}}], {}, {}, {{}, {}}}, {{}, {{}, {}, 
     {RGBColor[0, 0, 1], PointSize[0.019444444444444445`], Thickness[Large], 
      LineBox[{{0., 0.5}, {10., 0.48252970789694466`}, {20., 
       0.4656698380062215}, {30., 0.4493990618187105}, {40., 
       0.4336967960574812}, {50., 0.418543176635295}, {60., 
       0.40391903352707437`}}]}}, {}, {}, {{}, {}}}, {{{}, {}, 
     TagBox[
      {RGBColor[0, 
        NCache[
         Rational[2, 3], 0.6666666666666666], 0], Thickness[0.008], Opacity[
       1.], LineBox[CompressedData["
1:eJwV0H0w1HkcB3BDdz1L5BC5HjBdedxYzz4fz7ebr6S2cKq1Hk61dCWSqTwk
FNMD5VBnZOQqj7lNpWTj5oouTVK76ffglM51hU3WU7jf/fGZz7zmM/Oe+bxX
SfYFR2tqaGgQbv7faqb9d7NcmcfXidemZ2dZ6C41POypzIcGUUJzEmfUfyox
VJZDWNf2Yx9nWEgKuq7QUjZAxomzWq+nWVg6aJA/oWgFcUiZSeMUC+y9wH2f
FV2wtcXhrHSMBT+z97RK0QfL7Jfc7BlkYULheGFY8QlyFiX91kyz0Ob9a8Wz
ci2M2X1Lq+s2CybsnXcSy8X46Ubfm7pCFpZJd12f662HO7evdrqeyEK+nd/d
QJEhNqjf2ScHs/CqyFau0lmBn4+L2rbwWMitSH2qabQKZ9zn7JXosGBw/s3J
gl/WYIZvx369YQaytwo8utTmuLZ/5sNQFwMJzpd3tWesxb7aU5syZQz4DE2m
xL9Zh3++jckXFjOQ7rY5YrmTFQrHbmo9SGXApbZYdqzFBpMTDtdHRDMgHVel
PVpsh8G9VVnagQxMrNdhrEQ8FCe6H7HlM+BWVV1WWLgBU74y/sFuJQMqXaF4
W6s9hmiaiT4tYuBtnnjbgbl81AgzcoqboEEwdEjQz3dE6xehop8GaPgQOS9B
luqEYs0DO4IUNNengWZ2qzN67e2KvPOQBt0nFqfrh1ywCEdVdk00mOTUBfH5
bhhgzdt0spqGovXOOno/umOpVd/U5TIaOpZ7Ooyc80Dmrk3a1Qs0uJi0nrV5
CdjAVNjsPkWDtlb5wYgMxF5zmeWeNBpM0791C7XwxDTngc4viTTMNw9vDH7o
iS5ZD/rnSGmwdjeqO7TDC5MkzapuCQ0HGN02oYY3Fq6JMHoVQsPQSJ5IUOSN
sU39YRGbaPC3+aNEYOWDk1kDFxW+NNwfcZ0a6+Q84tGm50pDvCWv51m0LwbW
sInZtjS4D0Z1h873w7ClwWKpGQ2+ZoZkcbkfyocbz0gMaVibdiq51dEfkwcs
VnUupGFdtHOLeY8/RpU5n9kwTUH0/dhM2f7vMYafKy4epKClrDtKpS/Awlts
yhWags9XZ8dsbglQPDctvPMxBZHmVfNLiBAHI3FGu4kC1boCfsOwEKWKE2UX
rlBwu2Lqr9GcjSi7see7wHMUhPmsQVfTAORFVU+IjlBgHJd9x1oegEEf5SGS
KAr0F0hvkO0EO0yVR4cCKKjwPpoyHErQNK5lXyZn3tHT3gXhBOcsIcSIc+Bw
/QtlBMG09L2PvTZSkPVydCJSSlCdZ9F9XkDBeHmqV0o6wdKLK40d/CjocS14
XllFUD5VczEGKIhNrLgkqCXo9zdZMOFBgbr2ZvSHeoJFxDg6l7PuauWYXSN3
37qZrXOnYOO8FSbNcoLfPKl5N+ZKwb3uyqjnLwjGZPv4ZjpRINS+bZWkJBgr
H0rW56z0b1cbviYoK9ErrnTk+mv6N2dnL/ffF0XpIz4FVpdta/55TxAnX8oX
OnB5PZ5JeR8Jvpd3hFyy5/KWbQGbYe7/e+G0JeeY7MRnB0cJ3jeKryYbuDx5
VonBOMHxXrWa5lGQMflzZNMkwZBKW+t4zjr21yx3TBMUmqwMnrGjoDSuaXR2
liBvtF1ymvN/JiFYYw==
        "]]},
      Annotation[#, "Charting`Private`Tag$115920#1"]& ]}, {}, {}}},
  AspectRatio->NCache[GoldenRatio^(-1), 0.6180339887498948],
  Axes->{True, True},
  AxesLabel->{None, None},
  AxesOrigin->{0, 0},
  Background->GrayLevel[1],
  DisplayFunction->Identity,
  Frame->True,
  FrameLabel->{{None, None}, {None, None}},
  FrameTicks->{{True, False}, {True, False}},
  FrameTicksStyle->Directive[
    GrayLevel[0], Bold, 14],
  GridLines->{None, None},
  GridLinesStyle->Directive[
    GrayLevel[0.5, 0.4]],
  ImagePadding->All,
  ImageSize->{Automatic, 300},
  Method->{"CoordinatesToolOptions" -> {"DisplayFunction" -> ({
        (Part[{{Identity, Identity}, {Identity, Identity}}, 1, 2][#]& )[
         Part[#, 1]], 
        (Part[{{Identity, Identity}, {Identity, Identity}}, 2, 2][#]& )[
         Part[#, 2]]}& ), "CopiedValueFunction" -> ({
        (Part[{{Identity, Identity}, {Identity, Identity}}, 1, 2][#]& )[
         Part[#, 1]], 
        (Part[{{Identity, Identity}, {Identity, Identity}}, 2, 2][#]& )[
         Part[#, 2]]}& )}},
  PlotRange->{{0, 60}, {0.4, 0.5}},
  PlotRangeClipping->True,
  PlotRangePadding->{{
     Scaled[0.02], 
     Scaled[0.02]}, {0, 0}},
  Ticks->{Automatic, Automatic}]], "Output",
 CellChangeTimes->{{3.778694160603352*^9, 3.778694225012355*^9}, 
   3.7786944416741343`*^9, 3.7786944769337397`*^9, {3.7786945795179873`*^9, 
   3.778694618295285*^9}, {3.7786946488460503`*^9, 3.778694671821315*^9}, {
   3.77877509099081*^9, 3.778775094856784*^9}, 3.778775419692223*^9, {
   3.778775492979949*^9, 3.7787755255237837`*^9}, {3.779292265089943*^9, 
   3.779292344076662*^9}, {3.779292389467861*^9, 3.77929245131408*^9}, {
   3.7792925133069887`*^9, 3.779292562147417*^9}, {3.7793747325762167`*^9, 
   3.779374755169832*^9}, {3.779374802169688*^9, 3.779374810273809*^9}, 
   3.7793749220100527`*^9, 3.779623957215377*^9, 3.7796297364340887`*^9, 
   3.780159776072803*^9, {3.780159852500255*^9, 3.7801598599670753`*^9}, {
   3.7801599010128393`*^9, 3.780159916909759*^9}, {3.7803184582809277`*^9, 
   3.780318574251957*^9}, {3.7803188960948467`*^9, 3.7803189363265038`*^9}, {
   3.781993130481435*^9, 3.7819931417827387`*^9}, {3.781993173816134*^9, 
   3.781993200166727*^9}, {3.781993230503296*^9, 3.781993235165386*^9}}]
}, Open  ]],

Cell[CellGroupData[{

Cell[BoxData[{
 RowBox[{"Show", "[", 
  RowBox[{
   RowBox[{"dynPlot", "[", 
    RowBox[{"file2", ",", "1", ",", "3", ",", "500"}], "]"}], ",", 
   RowBox[{"ImageSize", "\[Rule]", 
    RowBox[{"{", 
     RowBox[{"Automatic", ",", "300"}], "}"}]}], ",", 
   RowBox[{"Frame", "\[Rule]", "True"}], ",", 
   RowBox[{"FrameTicksStyle", "\[Rule]", 
    RowBox[{"Directive", "[", 
     RowBox[{"Black", ",", "Bold", ",", "14"}], "]"}]}], ",", 
   RowBox[{"FrameTicks", "\[Rule]", 
    RowBox[{"{", 
     RowBox[{
      RowBox[{"{", 
       RowBox[{"True", ",", "False"}], "}"}], ",", 
      RowBox[{"{", 
       RowBox[{"True", ",", "False"}], "}"}]}], "}"}]}], ",", 
   RowBox[{"Background", "\[Rule]", "White"}]}], "]"}], "\[IndentingNewLine]", 
 RowBox[{
  RowBox[{"Export", "[", 
   RowBox[{
    RowBox[{
     RowBox[{"NotebookDirectory", "[", "]"}], "<>", 
     "\"\<Plots/EgDynFull.pdf\>\""}], ",", "%"}], "]"}], ";"}]}], "Input",
 CellChangeTimes->{{3.780159946122113*^9, 3.7801599464774303`*^9}, {
   3.7803188742635927`*^9, 3.7803188859260283`*^9}, {3.7803189236169147`*^9, 
   3.7803189330407476`*^9}, 3.784658309266951*^9}],

Cell[BoxData[
 GraphicsBox[{{{}, GraphicsComplexBox[CompressedData["
1:eJx11Xs01GkcBnAMW6eEI7oolyR0ky5sYvlaohHa3NolasW4rGlcc42RbZNI
sYdKdgftai1LcrcYt1xXGLeRxqWTkEPbRaS07fHO93f2j/2dM+d3nvPOO89f
n3m2uLJs3MVERERufvr8+/7vM2K0/FYDFfXsljuTApIPAFOU9t5cXJgNIerH
JM5E7GOSTWFk8mt/27dDJNNh/6k/XLS/F2ZrKBedmtJ982g5s4/DYgXz2M7t
JIvYAdtyrMTAf5CcO8AzLRZPPodPzr+BGuuKm1mrSGY7gaHe+mxJ4wFy7gLT
nHuzjTX9yxlOg8sJ0auJJiSzv4UrqWuvvcjvW85cVxjSXcpPedlL7rtB8Li2
jocSyeAOQYGKsblJPeQ+A5jmNFlmC4/c9wCO5JxU/mI3ue8FhYf71QctSAZv
2FX8xHE6s4vc/w7stL9In1lBMtcHNmftCfrsdie5fxaMWekbXWkkAws+bK3w
+D2qg2RfSJSN8+LUti/nEV/IkKiX40Mb+X0/CCjNfK2v07qcVfxhJm7BknOp
hfT5g2ZBuIxVY/NyPh0A+zrSxpyvNZH+QGDOhSt7aj9YzpxA4JXKjTn2NpD+
IAjaetuNVlJP+oNAQwDb8jaQzD4HuyxsNd0/qyP9wZDqmiB3KqqW9AdDYkq0
q2UTl/SHQNuGpd4ziiSLhAI/JMTBaaCa9IeCyTmzn0v1SYYwSJyIYzltqCL9
YVCsErUqUrmS9IfDaP3T1UxGOemPgIHgNem71cpIfwQ4FNmdr1YsJf3nodw3
+vqkbAnpj4RKXvdh/sMi0h8JJm6rW6SOkwxRECzjuacw4D75vvChvEwvfZVg
LTaMXsZy9XXmtSgvSSp7omJqKC/r1N1pv+gKMx1UPF28pf6ivEiMejBKjgyh
F65knvRYAuVFIG2rdllAebG5/zx5r/Igevl7wS2QcYnyQovJ0qtrprwUDe+0
jbEZQC/5Qwyu+AjlZYH/Mf2iXT96Obgj+mRuWh96kXdP3JbXSnkRO2u52G7S
i16um3pNlbJ70Ev7lX6tgWIeeunWCHk8uIqHXm6lmfUNM7rRixUvTampg/Ji
NZP8epzRhV6OKjsYxnZRXpo+MJI4UsLsC5mb1yptOdmBXm6uZ8e+HWhHL9MK
2g7O3W3oJeWNgU69Zht6MabH9D/zbkUvvY7m9tJ7W9CLuZRJgWZzE3pxbnxq
8N7zAXrZd7mmcvrLRvRi+OzQxrE7DeglTD1e4Hy1Hr1k80ePGYrXoxfxn24d
CbCoQy+PN230M79Vi16MUngRT59w0Yv1wZnQh6lc9CKWf9fumjgXvUBGlcPw
QhV64RvR7ymr/oleOk0PlJ3qq0AvJT6OKzzay9FLvKSonlZZGXp5EvTDsX63
UvRCkzK83TRSgl7kqvSszReK/9eLndUHicVOal/m7VvrUvlCD4bgs3Ku1sqG
8pKTZzkqWkbti5nDko2NPuWFqerDKs2g9kXXSysxsEHowQ5UL/vRX0hQXiJy
Xsq+O0DtS0KWdM1IwgB6CZ2NkztR3o9e1Fw/j1+5m9qXNd1pTgrZfehF0V7j
gtNqal/YJuG0aDq1L3yPbtMt/j3oZSJsRi5+lIde6Bbpeqqy1L4EJsjNXjSm
9iXpjK4vP64LvVR3sIfnBZ3oxSlBsGmdcSd66ctPeX408yF6ORvZMhnsLdwT
FvhY/pojP9aOXiJWihYra7Shl99eSWRU3G1BL+9s5ZMVbjSjFzOVErfz403o
RXp9IL1QuQm9JBq/YOXONqKXZEHR1ewbDeiFnmNyqdy4Hr2UVYWsUdheh15k
es32hsTXohcBU8HfJ5KLXqT6/Qo/vq5BLzpKXfMWsdXoxX/ngyAR4yr0sr+R
fv/5RCV6mQovsOg0r0QvmwIadFI0KtDLDg5Ubz5chl4mzS8wKnJK0MtIznj0
ol8xeplbtH4lzypCL+M9olN3mMK9iIRPf84Gjw4VopeYioE39rX30MvgmRQZ
xZkCo38AJCXt9A==
     
     "], {{{}, {}, {}, {}, {}, {}, {}, {}, {}, {}, {}, {}, {}, {}, {}, 
       {RGBColor[1, 0.5, 0.5], Opacity[0.2], EdgeForm[None], 
        GraphicsGroupBox[
         PolygonBox[{{103, 104, 105, 106, 107, 108, 109, 110, 111, 112, 113, 
          114, 115, 116, 117, 118, 119, 120, 121, 122, 123, 124, 125, 126, 
          127, 128, 129, 130, 131, 132, 133, 134, 135, 136, 137, 138, 139, 
          140, 141, 142, 143, 144, 145, 146, 147, 148, 149, 150, 151, 152, 
          153, 102, 101, 100, 99, 98, 97, 96, 95, 94, 93, 92, 91, 90, 89, 88, 
          87, 86, 85, 84, 83, 82, 81, 80, 79, 78, 77, 76, 75, 74, 73, 72, 71, 
          70, 69, 68, 67, 66, 65, 64, 63, 62, 61, 60, 59, 58, 57, 56, 55, 54, 
          53, 52}}]]}, {}, {}}, {{}, {}, {}, 
       {RGBColor[1, 0, 0], PointSize[0.01388888888888889], AbsoluteThickness[
        1.6], LineBox[{1, 2, 3, 4, 5, 6, 7, 8, 9, 10, 11, 12, 13, 14, 15, 16, 
         17, 18, 19, 20, 21, 22, 23, 24, 25, 26, 27, 28, 29, 30, 31, 32, 33, 
         34, 35, 36, 37, 38, 39, 40, 41, 42, 43, 44, 45, 46, 47, 48, 49, 50, 
         51}]}, 
       {RGBColor[1, 0.5, 0.5], PointSize[0.01388888888888889], 
        AbsoluteThickness[1.6], 
        LineBox[{52, 53, 54, 55, 56, 57, 58, 59, 60, 61, 62, 63, 64, 65, 66, 
         67, 68, 69, 70, 71, 72, 73, 74, 75, 76, 77, 78, 79, 80, 81, 82, 83, 
         84, 85, 86, 87, 88, 89, 90, 91, 92, 93, 94, 95, 96, 97, 98, 99, 100, 
         101, 102}]}, 
       {RGBColor[1, 0.5, 0.5], PointSize[0.01388888888888889], 
        AbsoluteThickness[1.6], 
        LineBox[{103, 104, 105, 106, 107, 108, 109, 110, 111, 112, 113, 114, 
         115, 116, 117, 118, 119, 120, 121, 122, 123, 124, 125, 126, 127, 128,
          129, 130, 131, 132, 133, 134, 135, 136, 137, 138, 139, 140, 141, 
         142, 143, 144, 145, 146, 147, 148, 149, 150, 151, 152, 
         153}]}}}], {}, {}, {{}, {}}}, {{}, GraphicsComplexBox[CompressedData["
1:eJx11WlQE2cYB/CgCBZwqnhUZFouOUTkFgQpvAq2KoiAlGpVBOQMKLec5VIH
iu2UUxEoJRQph1RuCCEQAgmEK5wBhHAUBBupGAFvtHZ4eXb6oTuzs/Ofd5/9
f9nfPAouvnZuG0gk0t2P97/P/15TZmvPvShQJTmvdGwCZ32k83wzK5rJx9kU
WfkWtzYnjeNsgcTrF1POBo7hfAJ1aZF5W688xNkaGQtG6B+uja7lGFvk90Q5
4MypEXxuj1ZddR/dIQ/jcweUuSz5MquIh8/PoQQzLYFwdAifn0eu5bHhDBOc
SY4oVSVPihM/uJaREzo/w76v0TmA33dGrskC+XkdnBkuKNvzcNGPrv143hUZ
VO58OnKvD8+7oSx/FJTztBfPu6NdZ6YZJU44MzzQItOfX36Li+e90GyaoVk5
tQfPk1EmEpe9LYJzjDfqm7KkvBbpxvM+SHgk37tDvAvPX0WlZw2TTSY78Lwv
mjlRrBy0cT37IdHT3V+okTlrecoPHdgRKykz246/749kfzc5mC5sW8vyAah2
IfOmLQVnRgD6sN+imE9jr2WnQFRwMWxP6kMW7g9CRuIfRKwkcM4NQif51oWv
nVtxfzDK3HF515RzC+4PRot9PotSNCbuv4bmFHUk1CRwlg9BM2IXpH/9rhn3
hyCtv8L58TQG7g9F0pYpB73lcSaFobFtqRsG2xpxfxgSsiu6exPouD8cvdji
aC4W34D7w1F14Fs3/mc03B+B7Oh3u0yd63F/JJpenj4lc52K+yORs7rghsvl
Otz/Pcocs2haKqjF/VGIFN+3SVQJ59wo9KB0XE49sgb3R6Ol4pUDxuxq/P76
RXjxTrd+UbBEeHlKrs9wek54USeXHYniEV6uWG1ZUeslvOw31ah+O0Z4qaSU
xfJWCC9vtsoys0YJL41/HqWSSCPghX5mU8jx48PgRTbNQFAUwwMvp7NsSC2P
CS9P7ui/enNoCLwIpcru0+MGwYsXmTZltEh4GaYkzWWqDICXH+YX7h3w7gcv
tnk0bUZNH3hpmVXeXq7WB14GVnVMOT/3gpfnSgm6Hft6wUt5icGz1xQueOEF
CHcep/SAF67y7r9X73WDF42IGZpVRBd4eUgPStxN6QQvSZWL9dfEO8GL0jcl
Wco3O8DLVbmfqMwUDnip8P8lV2jBAS9vczRTkx3bwYvIRLC+TUQbeDHemnZj
tpANXp5xM07WvGOBl6UYMff4lVbwgriF9plWreAl0levRy27BbzkK8sVjz9i
gpdiTpYo1ZwJXmwVJTJif2sGL+wh1DE5yQAv0pHm0XnGDPAiVvBeL86nCbwo
6PJbbgvo4EXxc6maXB06eJGUzP2k17IBvFCOVm0ZV6KBl6HNhvbyLvXgJaNC
64EDnwpelpcaQvW0qOBFtycl+1xg3f96iagdsK5qIbwEhX0rzEkhvFwNyv96
kyXhhaLar52wi/ByRaHwpfL7UfDSrCvyRu3VugdbNMfSVpRsXvdgj0zmFbZp
Da17cEAh6dIhixLEflkRqAqM9Ij9EtZWsUxPGgQvh6s/VbjDGwAvLCr/ftZ2
Yr9cqpNxTgvqBy/OWnPeUXl94GUmytTgxtT6/+6GHiFWbaQKsV/644z4Vjpc
8GKYGG3a93L9f/+4X6YdZXrkusHL9aHhY7rOXeCly7pAo8SlE7xsd9QW3Pbq
AC+aBrfcNcw54GVhaJLBdWsHL6GC4rjRrjbwYjjgECFl3gZe2jUXyjxs2OCl
wSODXL7KAi8bqeea98mwwIslP5LEM2oFL4fee0VXereAl3yBqNiXbUzwcqSw
iX2opxm85AxqJ0bvawYvNjzNr1RDGeDFoldnhZnTBF48t1X5lLo3gpeCef2C
ImM6eFEPzfd7zKWBl8b0iewL2fXgZS6YbpdIoYKXE9Uym/ceqwMvcRdVZ8aT
asFL7YRSikt9DXhRkJZ/9zivGrxc+sNOve1JFXjxPB94odyzCryQPd6x5TmV
4KUq/mzTHplKs38Ai3oC+w==
     
     "], {{{}, {}, {}, {}, {}, {}, {}, {}, {}, {}, {}, {}, {}, {}, {}, 
       {GrayLevel[0.5], Opacity[0.2], EdgeForm[None], 
        GraphicsGroupBox[
         PolygonBox[{{103, 104, 105, 106, 107, 108, 109, 110, 111, 112, 113, 
          114, 115, 116, 117, 118, 119, 120, 121, 122, 123, 124, 125, 126, 
          127, 128, 129, 130, 131, 132, 133, 134, 135, 136, 137, 138, 139, 
          140, 141, 142, 143, 144, 145, 146, 147, 148, 149, 150, 151, 152, 
          153, 102, 101, 100, 99, 98, 97, 96, 95, 94, 93, 92, 91, 90, 89, 88, 
          87, 86, 85, 84, 83, 82, 81, 80, 79, 78, 77, 76, 75, 74, 73, 72, 71, 
          70, 69, 68, 67, 66, 65, 64, 63, 62, 61, 60, 59, 58, 57, 56, 55, 54, 
          53, 52}}]]}, {}, {}}, {{}, {}, {}, 
       {GrayLevel[0], PointSize[0.01388888888888889], Thickness[Large], 
        LineBox[{1, 2, 3, 4, 5, 6, 7, 8, 9, 10, 11, 12, 13, 14, 15, 16, 17, 
         18, 19, 20, 21, 22, 23, 24, 25, 26, 27, 28, 29, 30, 31, 32, 33, 34, 
         35, 36, 37, 38, 39, 40, 41, 42, 43, 44, 45, 46, 47, 48, 49, 50, 
         51}]}, 
       {GrayLevel[0.5], PointSize[0.01388888888888889], AbsoluteThickness[
        1.6], LineBox[{52, 53, 54, 55, 56, 57, 58, 59, 60, 61, 62, 63, 64, 65,
          66, 67, 68, 69, 70, 71, 72, 73, 74, 75, 76, 77, 78, 79, 80, 81, 82, 
         83, 84, 85, 86, 87, 88, 89, 90, 91, 92, 93, 94, 95, 96, 97, 98, 99, 
         100, 101, 102}]}, 
       {GrayLevel[0.5], PointSize[0.01388888888888889], AbsoluteThickness[
        1.6], LineBox[{103, 104, 105, 106, 107, 108, 109, 110, 111, 112, 113, 
         114, 115, 116, 117, 118, 119, 120, 121, 122, 123, 124, 125, 126, 127,
          128, 129, 130, 131, 132, 133, 134, 135, 136, 137, 138, 139, 140, 
         141, 142, 143, 144, 145, 146, 147, 148, 149, 150, 151, 152, 
         153}]}}}], {}, {}, {{}, {}}}, {{}, {{}, {}, 
     {RGBColor[0, 0, 1], PointSize[0.016666666666666666`], Thickness[Large], 
      LineBox[CompressedData["
1:eJxVzVtIUwEcx/FZPtS0QSyFREtpOCqCSsEi3X7VsIk5cPNChVcyWc3b5m26
dNaD7qWQSpjRxTRCwtCseWmr6WY657VN05wylxEmPRQ1ZkpUnP9LBw6HD39+
5xuRWyTN28JisaL+vv++/z9uIfPlYfvWLrF1eYkcDXaIYLFhfJEsQKAsXfxj
0EUWQa53RXcOLJATsBr1OVlu+0CWYNMyETM5P89Ym4xGvwjJ7e9zdE9BxyHN
8wIuWZuG1ZaUcG7se7qfQ6Swfl6gmKX7BWzCdrOjdYbumXBPzUj2eJyMkQ0T
tyBfyidrc+Cn+31+h8rB2JyLxOWgkV1D72h/EfbT5emHw8jIAz/S2b6/epr2
l9ATHxc/tjRF+3ykFobpPp0hs+TwFLfydYpJ2l8Gz9ipLpVN0P4KEmdC/I6K
xmmvQGjQ5IpcMEb7QjwKuJ4xfNJO+yLoLaJmX9IouRiOxG+Pn+XaGLuLYX/S
nnSvdoT+X4IYw75t1W3DjMOVaDLOLrKm31JPiS5ZgPSLPzlbhayNu2d/Coeo
XwpPlN7fU2dl/LAUSzn315SjFuqXQazw6BW7ye4yHM/w9d8pHKR+OTLXEjYM
tgHqV8B1Yqe3+QDZXIGsp8d4nEYz9SshrltvMq2/ob4aDUErrr6F19RXI469
oH4xbKJ+FSRHOOwUk5H6VbDZYhNOGV9RvxrBlQ7vQWs/9TXw/XL3m5191Ncg
TbU3sPtrL/WvQnzDHtzLIbNqEB56q60+pof6NUjt/ujvyjdQvxZz11q8JQ9e
Cv8AiQD/Mw==
       "]]}}, {}, {}, {{}, {}}}, {{{}, {}, 
     TagBox[
      {RGBColor[0, 
        NCache[
         Rational[2, 3], 0.6666666666666666], 0], Thickness[0.008], Opacity[
       1.], LineBox[CompressedData["
1:eJwV0H0w1HkcB3BDdz1L5BC5HjBdedxYzz4fz7ebr6S2cKq1Hk61dCWSqTwk
FNMD5VBnZOQqj7lNpWTj5oouTVK76ffglM51hU3WU7jf/fGZz7zmM/Oe+bxX
SfYFR2tqaGgQbv7faqb9d7NcmcfXidemZ2dZ6C41POypzIcGUUJzEmfUfyox
VJZDWNf2Yx9nWEgKuq7QUjZAxomzWq+nWVg6aJA/oWgFcUiZSeMUC+y9wH2f
FV2wtcXhrHSMBT+z97RK0QfL7Jfc7BlkYULheGFY8QlyFiX91kyz0Ob9a8Wz
ci2M2X1Lq+s2CybsnXcSy8X46Ubfm7pCFpZJd12f662HO7evdrqeyEK+nd/d
QJEhNqjf2ScHs/CqyFau0lmBn4+L2rbwWMitSH2qabQKZ9zn7JXosGBw/s3J
gl/WYIZvx369YQaytwo8utTmuLZ/5sNQFwMJzpd3tWesxb7aU5syZQz4DE2m
xL9Zh3++jckXFjOQ7rY5YrmTFQrHbmo9SGXApbZYdqzFBpMTDtdHRDMgHVel
PVpsh8G9VVnagQxMrNdhrEQ8FCe6H7HlM+BWVV1WWLgBU74y/sFuJQMqXaF4
W6s9hmiaiT4tYuBtnnjbgbl81AgzcoqboEEwdEjQz3dE6xehop8GaPgQOS9B
luqEYs0DO4IUNNengWZ2qzN67e2KvPOQBt0nFqfrh1ywCEdVdk00mOTUBfH5
bhhgzdt0spqGovXOOno/umOpVd/U5TIaOpZ7Ooyc80Dmrk3a1Qs0uJi0nrV5
CdjAVNjsPkWDtlb5wYgMxF5zmeWeNBpM0791C7XwxDTngc4viTTMNw9vDH7o
iS5ZD/rnSGmwdjeqO7TDC5MkzapuCQ0HGN02oYY3Fq6JMHoVQsPQSJ5IUOSN
sU39YRGbaPC3+aNEYOWDk1kDFxW+NNwfcZ0a6+Q84tGm50pDvCWv51m0LwbW
sInZtjS4D0Z1h873w7ClwWKpGQ2+ZoZkcbkfyocbz0gMaVibdiq51dEfkwcs
VnUupGFdtHOLeY8/RpU5n9kwTUH0/dhM2f7vMYafKy4epKClrDtKpS/Awlts
yhWags9XZ8dsbglQPDctvPMxBZHmVfNLiBAHI3FGu4kC1boCfsOwEKWKE2UX
rlBwu2Lqr9GcjSi7see7wHMUhPmsQVfTAORFVU+IjlBgHJd9x1oegEEf5SGS
KAr0F0hvkO0EO0yVR4cCKKjwPpoyHErQNK5lXyZn3tHT3gXhBOcsIcSIc+Bw
/QtlBMG09L2PvTZSkPVydCJSSlCdZ9F9XkDBeHmqV0o6wdKLK40d/CjocS14
XllFUD5VczEGKIhNrLgkqCXo9zdZMOFBgbr2ZvSHeoJFxDg6l7PuauWYXSN3
37qZrXOnYOO8FSbNcoLfPKl5N+ZKwb3uyqjnLwjGZPv4ZjpRINS+bZWkJBgr
H0rW56z0b1cbviYoK9ErrnTk+mv6N2dnL/ffF0XpIz4FVpdta/55TxAnX8oX
OnB5PZ5JeR8Jvpd3hFyy5/KWbQGbYe7/e+G0JeeY7MRnB0cJ3jeKryYbuDx5
VonBOMHxXrWa5lGQMflzZNMkwZBKW+t4zjr21yx3TBMUmqwMnrGjoDSuaXR2
liBvtF1ymvN/JiFYYw==
        "]]},
      Annotation[#, "Charting`Private`Tag$116128#1"]& ]}, {}, {}}},
  AspectRatio->NCache[GoldenRatio^(-1), 0.6180339887498948],
  Axes->{True, True},
  AxesLabel->{None, None},
  AxesOrigin->{0, 0},
  Background->GrayLevel[1],
  DisplayFunction->Identity,
  Frame->True,
  FrameLabel->{{None, None}, {None, None}},
  FrameTicks->{{True, False}, {True, False}},
  FrameTicksStyle->Directive[
    GrayLevel[0], Bold, 14],
  GridLines->{None, None},
  GridLinesStyle->Directive[
    GrayLevel[0.5, 0.4]],
  ImagePadding->All,
  ImageSize->{Automatic, 300},
  Method->{"CoordinatesToolOptions" -> {"DisplayFunction" -> ({
        (Part[{{Identity, Identity}, {Identity, Identity}}, 1, 2][#]& )[
         Part[#, 1]], 
        (Part[{{Identity, Identity}, {Identity, Identity}}, 2, 2][#]& )[
         Part[#, 2]]}& ), "CopiedValueFunction" -> ({
        (Part[{{Identity, Identity}, {Identity, Identity}}, 1, 2][#]& )[
         Part[#, 1]], 
        (Part[{{Identity, Identity}, {Identity, Identity}}, 2, 2][#]& )[
         Part[#, 2]]}& )}},
  PlotRange->{{0, 500}, {0., 0.5}},
  PlotRangeClipping->True,
  PlotRangePadding->{{
     Scaled[0.02], 
     Scaled[0.02]}, {0, 0}},
  Ticks->{Automatic, Automatic}]], "Output",
 CellChangeTimes->{
  3.780159948879847*^9, 3.780318611931484*^9, {3.780318878248433*^9, 
   3.780318887346486*^9}, {3.780318929819392*^9, 3.7803189337342367`*^9}, {
   3.7819932096389713`*^9, 3.781993237245842*^9}}]
}, Open  ]],

Cell[BoxData[
 RowBox[{
  RowBox[{"dynPlot2", "[", 
   RowBox[{"file_", ",", "run_", ",", "rep_", ",", "tMax_"}], "]"}], ":=", 
  RowBox[{"Block", "[", 
   RowBox[{
    RowBox[{"{", 
     RowBox[{"\[CapitalDelta]t", ",", "tList"}], "}"}], ",", 
    RowBox[{
     RowBox[{"\[CapitalDelta]t", "=", 
      RowBox[{"sampFreq", "[", 
       RowBox[{"file", ",", "run"}], "]"}]}], ";", 
     RowBox[{"tList", "=", 
      RowBox[{"Join", "[", 
       RowBox[{"Table", "[", 
        RowBox[{"t", ",", 
         RowBox[{"{", 
          RowBox[{"t", ",", "0", 
           RowBox[{"(*", "10", "*)"}], ",", "tMax", ",", "\[CapitalDelta]t"}],
           "}"}]}], "]"}], "]"}]}], ";", "\[IndentingNewLine]", 
     RowBox[{"Show", "[", "\[IndentingNewLine]", 
      RowBox[{"(*", 
       RowBox[{"Analytical", " ", "neutral", " ", "expectation"}], "*)"}], 
      "\[IndentingNewLine]", 
      RowBox[{
       RowBox[{"ListLinePlot", "[", 
        RowBox[{
         RowBox[{"Table", "[", 
          RowBox[{
           RowBox[{"{", 
            RowBox[{"t", ",", 
             RowBox[{"neutExp", "[", 
              RowBox[{
               RowBox[{"\[Kappa]", "[", 
                RowBox[{"file", ",", "run", ",", "rep"}], "]"}], ",", "t"}], 
              "]"}]}], "}"}], ",", 
           RowBox[{"{", 
            RowBox[{"t", ",", "tList"}], "}"}]}], "]"}], ",", 
         RowBox[{"PlotRange", "\[Rule]", 
          RowBox[{"{", 
           RowBox[{"0", ",", "0.5"}], "}"}]}], ",", 
         RowBox[{"PlotStyle", "\[Rule]", 
          RowBox[{"Directive", "[", 
           RowBox[{"Thick", ",", "Blue"}], "]"}]}]}], "]"}], ",", 
       "\[IndentingNewLine]", 
       RowBox[{"(*", 
        RowBox[{"Ensemble", " ", "Moment", " ", "Dynamics"}], "*)"}], 
       "\[IndentingNewLine]", 
       RowBox[{"Plot", "[", 
        RowBox[{
         RowBox[{"nHet", "[", 
          RowBox[{
           RowBox[{"simPars", "[", 
            RowBox[{"file", ",", "run", ",", "rep"}], "]"}], ",", "140", ",", 
           "\[Tau]"}], "]"}], ",", 
         RowBox[{"{", 
          RowBox[{"\[Tau]", ",", "0", ",", "140"}], "}"}], ",", 
         RowBox[{"PlotStyle", "\[Rule]", 
          RowBox[{"Directive", "[", 
           RowBox[{"{", 
            RowBox[{
             RowBox[{"Thickness", "[", "0.008", "]"}], ",", 
             RowBox[{"Darker", "[", "Green", "]"}]}], "}"}], "]"}]}]}], "]"}],
        ",", 
       RowBox[{"PlotRange", "\[Rule]", 
        RowBox[{"{", 
         RowBox[{
          RowBox[{"{", 
           RowBox[{"0", ",", "tMax"}], "}"}], ",", 
          RowBox[{"{", 
           RowBox[{
            RowBox[{"Floor", "[", 
             RowBox[{
              RowBox[{"neutExp", "[", 
               RowBox[{
                RowBox[{"\[Kappa]", "[", 
                 RowBox[{"file", ",", "run", ",", "rep"}], "]"}], ",", 
                "tMax"}], "]"}], ",", "0.1"}], "]"}], ",", "0.5"}], "}"}]}], 
         "}"}]}], ",", 
       RowBox[{"Frame", "\[Rule]", "True"}], ",", 
       RowBox[{"FrameTicks", "\[Rule]", 
        RowBox[{"{", 
         RowBox[{
          RowBox[{"{", 
           RowBox[{
            RowBox[{"{", 
             RowBox[{
             "0", ",", "0.1", ",", "0.2", ",", "0.3", ",", "0.4", ",", 
              "0.5"}], "}"}], ",", "False"}], "}"}], ",", 
          RowBox[{"{", 
           RowBox[{"True", ",", "False"}], "}"}]}], "}"}]}], ",", 
       RowBox[{"ImageSize", "\[Rule]", 
        RowBox[{"{", 
         RowBox[{"400", ",", "Automatic"}], "}"}]}], 
       RowBox[{"(*", 
        RowBox[{",", 
         RowBox[{"Epilog", "\[Rule]", 
          RowBox[{"Inset", "[", 
           RowBox[{
            RowBox[{"barplot", "[", 
             RowBox[{"run", ",", "rep", ",", "tMax", ",", "2"}], "]"}], ",", 
            RowBox[{"Scaled", "[", 
             RowBox[{"{", 
              RowBox[{"0.49", ",", "0.12"}], "}"}], "]"}]}], "]"}]}]}], 
        "*)"}], ",", 
       RowBox[{"ImageSize", "\[Rule]", 
        RowBox[{"{", 
         RowBox[{"Automatic", ",", "300"}], "}"}]}], ",", 
       RowBox[{"Frame", "\[Rule]", "True"}], ",", 
       RowBox[{"FrameTicksStyle", "\[Rule]", 
        RowBox[{"Directive", "[", 
         RowBox[{"Black", ",", "Bold", ",", "14"}], "]"}]}], ",", 
       RowBox[{"FrameTicks", "\[Rule]", 
        RowBox[{"{", 
         RowBox[{
          RowBox[{"{", 
           RowBox[{"True", ",", "False"}], "}"}], ",", 
          RowBox[{"{", 
           RowBox[{"True", ",", "False"}], "}"}]}], "}"}]}], ",", 
       RowBox[{"Background", "\[Rule]", "White"}]}], "]"}]}]}], 
   "]"}]}]], "Input",
 CellChangeTimes->{{3.774263891598289*^9, 3.774263934599329*^9}, {
   3.774288925004477*^9, 3.774288994316348*^9}, {3.7742890401085453`*^9, 
   3.774289043366074*^9}, {3.774289104720998*^9, 3.774289125660657*^9}, {
   3.774289431462699*^9, 3.774289450878948*^9}, {3.774289715626256*^9, 
   3.774289718715652*^9}, {3.7743555373744392`*^9, 3.774355581110847*^9}, {
   3.774358169348646*^9, 3.774358173256013*^9}, 3.7743584343255243`*^9, 
   3.775223400277528*^9, {3.775223993150116*^9, 3.775223999658853*^9}, {
   3.7753968255886383`*^9, 3.7753968418128138`*^9}, {3.775397049857678*^9, 
   3.7753970625219383`*^9}, {3.775397098042409*^9, 3.775397103346651*^9}, {
   3.7753971476452303`*^9, 3.775397170418185*^9}, {3.7753972249810057`*^9, 
   3.775397282715061*^9}, {3.775397361975481*^9, 3.775397529912161*^9}, {
   3.775397563124504*^9, 3.7753976461800423`*^9}, {3.775397688533649*^9, 
   3.775397691043701*^9}, {3.7753977527223167`*^9, 3.775397790886589*^9}, {
   3.7753978244707747`*^9, 3.775397855943265*^9}, {3.775488863920224*^9, 
   3.7754889360949583`*^9}, {3.7754889794902697`*^9, 3.775488987956827*^9}, {
   3.775489043692234*^9, 3.775489085396459*^9}, {3.7754891678198013`*^9, 
   3.775489169496656*^9}, 3.775489601774275*^9, {3.775908147264338*^9, 
   3.775908186490137*^9}, 3.775908602780794*^9, {3.7759086666382732`*^9, 
   3.775908726942932*^9}, {3.775908758495133*^9, 3.7759087615817757`*^9}, {
   3.775919387048427*^9, 3.775919410914721*^9}, {3.775920125580495*^9, 
   3.775920131922934*^9}, {3.775934138231346*^9, 3.7759341510626698`*^9}, {
   3.775935232739912*^9, 3.775935233385927*^9}, {3.7768849689479094`*^9, 
   3.776884969317623*^9}, {3.776885042180833*^9, 3.776885046444675*^9}, {
   3.776885164588963*^9, 3.7768851647904663`*^9}, {3.7781525412160673`*^9, 
   3.778152589381961*^9}, {3.7783382943096333`*^9, 3.7783383010400333`*^9}, 
   3.7783383484078293`*^9, 3.778345804774413*^9, {3.778497851795465*^9, 
   3.778497916040318*^9}, {3.778497970293619*^9, 3.778498027503139*^9}, {
   3.778498058494444*^9, 3.778498090760624*^9}, {3.778498644265109*^9, 
   3.7784986770592947`*^9}, {3.778498742724522*^9, 3.778498768714951*^9}, 
   3.7784988588893633`*^9, 3.7784988920315742`*^9, 3.7784989345984573`*^9, {
   3.778499045928771*^9, 3.778499188506567*^9}, {3.7784992481887913`*^9, 
   3.778499261357089*^9}, {3.778499428043387*^9, 3.778499487280715*^9}, {
   3.7786940454836197`*^9, 3.77869414938722*^9}, {3.778694183809978*^9, 
   3.778694193021318*^9}, 3.7786944677779417`*^9, {3.779292425188076*^9, 
   3.7792924254286346`*^9}, {3.7792925268077927`*^9, 3.779292547689686*^9}, {
   3.780159843260112*^9, 3.780159915047698*^9}, {3.780318479997546*^9, 
   3.780318481332951*^9}, {3.780318554749935*^9, 3.780318572260827*^9}, {
   3.7819931246379137`*^9, 3.781993139848781*^9}, {3.781993177701992*^9, 
   3.781993198245522*^9}, {3.7819932285887327`*^9, 3.781993233174026*^9}, {
   3.784658302196392*^9, 3.784658303524158*^9}, {3.788629397908737*^9, 
   3.78862950472528*^9}, 3.789217751286845*^9, 3.789218281469486*^9}],

Cell[CellGroupData[{

Cell[BoxData[
 RowBox[{"dynPlot2", "[", 
  RowBox[{"file2", ",", "1", ",", "3", ",", "400"}], "]"}]], "Input",
 CellChangeTimes->{{3.788629403355446*^9, 3.7886294176255302`*^9}, {
  3.788629450650777*^9, 3.788629470026005*^9}}],

Cell[BoxData[
 GraphicsBox[{{}, {{}, {}, 
    {RGBColor[0, 0, 1], PointSize[0.019444444444444445`], Thickness[Large], 
     LineBox[CompressedData["
1:eJxTTMoPSmViYGDQBGIQjQoe2ENoFQdO5o0eRx7eg/JNHLik7O52nL0L5ds5
8ASHe3w5dAfKd3HInHnHZMPB21C+p8NL4+eBmSdvQfl+Dn8OnzM/f/MmhN8Q
6DCRUdFvyqcbUPkQh7W6NZtyhaH8hjCHlwtDFIRtrkPlIx3U7Ntv2uVcg8pH
O/xxONm/dvFVqHycw4MLV/3kHl2B8B0SHPYK56YHqUP5DYkOjJ3/oniLL0P4
B5IcvB+KnhA5egmqP8XhtHNZuIEslO+Q6qCudmWlZvVFqP40h+1utm5n7l2A
6k93CM2T7XzqDuUzZDo8Klis3plzHqo/y0Flz4bKkuBzUP3ZDt5XpRiNXM5C
9ec4yIief5JpdwaqP89hEXdz7HHH01D9+Q4zD7vM+uF7CsovcLjs/XHpuqST
EP6DAofTy1f6zq0/ATW/0MF8mzJH9ZLjEL5CkcO0PdfuMlw8BrWvyGFjMHfQ
KxYoP6HYIf73bJ+v9keh9pc4PDKeyfKo8QiEv6DE4V7ivNdFpw5D7S918Mh5
NDNHEsp/UOpgGftj19S8Q1D7yxziXnv+3nbyINT+coc71oLfZmlB+QfKHeJX
W6jwTTwAtb/CwaPx57S9P/dD7a906BB9cmfn7X32AMdVyxQ=
      
      "]]}}, {}, {}, {{}, {}}},
  AspectRatio->NCache[GoldenRatio^(-1), 0.6180339887498948],
  Axes->{True, True},
  AxesLabel->{None, None},
  AxesOrigin->{0, 0},
  Background->GrayLevel[1],
  DisplayFunction->Identity,
  Frame->True,
  FrameLabel->{{None, None}, {None, None}},
  FrameTicks->{{{{0, 
       FormBox["0", TraditionalForm]}, {0.1, 
       FormBox["0.1`", TraditionalForm]}, {0.2, 
       FormBox["0.2`", TraditionalForm]}, {0.3, 
       FormBox["0.3`", TraditionalForm]}, {0.4, 
       FormBox["0.4`", TraditionalForm]}, {0.5, 
       FormBox["0.5`", TraditionalForm]}}, False}, {True, False}},
  FrameTicksStyle->Directive[
    GrayLevel[0], Bold, 14],
  GridLines->{None, None},
  GridLinesStyle->Directive[
    GrayLevel[0.5, 0.4]],
  ImagePadding->All,
  ImageSize->{400, Automatic},
  Method->{"CoordinatesToolOptions" -> {"DisplayFunction" -> ({
        (Part[{{Identity, Identity}, {Identity, Identity}}, 1, 2][#]& )[
         Part[#, 1]], 
        (Part[{{Identity, Identity}, {Identity, Identity}}, 2, 2][#]& )[
         Part[#, 2]]}& ), "CopiedValueFunction" -> ({
        (Part[{{Identity, Identity}, {Identity, Identity}}, 1, 2][#]& )[
         Part[#, 1]], 
        (Part[{{Identity, Identity}, {Identity, Identity}}, 2, 2][#]& )[
         Part[#, 2]]}& )}},
  PlotRange->{{0, 400}, {0.1, 0.5}},
  PlotRangeClipping->True,
  PlotRangePadding->{{
     Scaled[0.02], 
     Scaled[0.02]}, {0, 0}},
  Ticks->{Automatic, Automatic}]], "Output",
 CellChangeTimes->{{3.788629420285348*^9, 3.788629507278338*^9}, 
   3.789217755206881*^9}]
}, Open  ]],

Cell[BoxData[
 RowBox[{
  RowBox[{"Export", "[", 
   RowBox[{
    RowBox[{
     RowBox[{"NotebookDirectory", "[", "]"}], "<>", 
     "\"\<Plots/EMDyn.pdf\>\""}], ",", "%"}], "]"}], ";"}]], "Input",
 CellChangeTimes->{{3.78862951494908*^9, 3.7886295164747963`*^9}}],

Cell[BoxData[
 RowBox[{
  RowBox[{"EMDynPlot", "[", 
   RowBox[{"file_", ",", "run_", ",", "rep_"}], "]"}], ":=", 
  RowBox[{"Plot", "[", 
   RowBox[{
    RowBox[{"nHet", "[", 
     RowBox[{
      RowBox[{"simPars", "[", 
       RowBox[{"file", ",", "run", ",", "rep"}], "]"}], ",", "30", ",", 
      "\[Tau]"}], "]"}], ",", 
    RowBox[{"{", 
     RowBox[{"\[Tau]", ",", "0", ",", "30"}], "}"}], ",", 
    RowBox[{"PlotStyle", "\[Rule]", 
     RowBox[{"Directive", "[", 
      RowBox[{"{", 
       RowBox[{"Thick", ",", 
        RowBox[{"Darker", "[", "Green", "]"}], ",", 
        RowBox[{"Opacity", "[", "0.3", "]"}]}], "}"}], "]"}]}]}], 
   "]"}]}]], "Input",
 CellChangeTimes->{{3.789218346469841*^9, 3.789218367450721*^9}, {
  3.789218438137198*^9, 3.78921847504384*^9}, {3.789218529221196*^9, 
  3.789218532197063*^9}, {3.789218629675305*^9, 3.7892186632453213`*^9}}],

Cell[CellGroupData[{

Cell[BoxData[
 RowBox[{"Show", "[", 
  RowBox[{
   RowBox[{"Show", "[", 
    RowBox[{"Table", "[", 
     RowBox[{
      RowBox[{"EMDynPlot", "[", 
       RowBox[{"file2", ",", "run", ",", "3"}], "]"}], ",", 
      RowBox[{"{", 
       RowBox[{"run", ",", "1", ",", "30"}], "}"}]}], "]"}], "]"}], ",", 
   RowBox[{"dynPlot2", "[", 
    RowBox[{"file2", ",", "1", ",", "3", ",", "400"}], "]"}], ",", 
   RowBox[{"PlotRange", "\[Rule]", 
    RowBox[{"{", 
     RowBox[{
      RowBox[{"{", 
       RowBox[{"0", ",", "100"}], "}"}], ",", 
      RowBox[{"{", 
       RowBox[{"0.25", ",", "0.5"}], "}"}]}], "}"}]}], ",", 
   RowBox[{"AxesOrigin", "\[Rule]", 
    RowBox[{"{", 
     RowBox[{"0", ",", "0"}], "}"}]}], ",", 
   RowBox[{"Frame", "\[Rule]", "True"}], ",", 
   RowBox[{"FrameTicks", "\[Rule]", 
    RowBox[{"{", 
     RowBox[{
      RowBox[{"{", 
       RowBox[{
        RowBox[{"{", 
         RowBox[{
         "0", ",", "0.1", ",", "0.2", ",", "0.3", ",", "0.4", ",", "0.5"}], 
         "}"}], ",", "False"}], "}"}], ",", 
      RowBox[{"{", 
       RowBox[{"True", ",", "False"}], "}"}]}], "}"}]}], ",", 
   RowBox[{"ImageSize", "\[Rule]", 
    RowBox[{"{", 
     RowBox[{"400", ",", "Automatic"}], "}"}]}], 
   RowBox[{"(*", 
    RowBox[{",", 
     RowBox[{"Epilog", "\[Rule]", 
      RowBox[{"Inset", "[", 
       RowBox[{
        RowBox[{"barplot", "[", 
         RowBox[{"run", ",", "rep", ",", "tMax", ",", "2"}], "]"}], ",", 
        RowBox[{"Scaled", "[", 
         RowBox[{"{", 
          RowBox[{"0.49", ",", "0.12"}], "}"}], "]"}]}], "]"}]}]}], "*)"}], 
   ",", 
   RowBox[{"ImageSize", "\[Rule]", 
    RowBox[{"{", 
     RowBox[{"Automatic", ",", "300"}], "}"}]}], ",", 
   RowBox[{"Frame", "\[Rule]", "True"}], ",", 
   RowBox[{"FrameTicksStyle", "\[Rule]", 
    RowBox[{"Directive", "[", 
     RowBox[{"Black", ",", "Bold", ",", "14"}], "]"}]}], ",", 
   RowBox[{"FrameTicks", "\[Rule]", 
    RowBox[{"{", 
     RowBox[{
      RowBox[{"{", 
       RowBox[{"True", ",", "False"}], "}"}], ",", 
      RowBox[{"{", 
       RowBox[{"True", ",", "False"}], "}"}]}], "}"}]}], ",", 
   RowBox[{"Background", "\[Rule]", "White"}]}], "]"}]], "Input",
 CellChangeTimes->{{3.7892183737296677`*^9, 3.789218429323359*^9}, {
   3.789218462393055*^9, 3.789218516250902*^9}, 3.78921856503344*^9, {
   3.789218642046586*^9, 3.789218651782037*^9}}],

Cell[BoxData[
 GraphicsBox[{{{{{}, {}, 
      TagBox[
       {RGBColor[0, 
         NCache[
          Rational[2, 3], 0.6666666666666666], 0], Thickness[Large], Opacity[
        0.3], LineBox[CompressedData["
1:eJwV0H0w1AkYB3CDu1aDW9uKpBfClbwWi+XneRy9kHWiutMReTnN3dKUbJ0b
tM7E1Z4JvUit2JOcSioUCi251PSmzW6r3+93rpfrRdnNLuHY+90fzzzzmXnm
O/N9HJJ3xqQZGxkZCZj5f49T/b1Oh2qDC9sVswYDDYoq259CVAVQojq2rYMx
Wj9ItlWVgeRkVaeIsSi6QWmikgHX5pf897M0WH2wKZtUXgavWx2mQzM00Nej
duqUcjD67e6i1mka1jq9JbXKAahSJ5UKJ2iYVPod1Sj/hkwrfqv6Aw09oWdr
H8nGQFZ074rgGQ32dNurZLcZ6IuNqGPdpYErTGyYE2qCzyRX+lzbaSjzXtsR
tZmFLGnjQ/1ZGp5WeHVr2RYYtsb7F6vjNByqzX9gvMAKo0UTZ54X0mBz5Pmv
5dJ5yHk3bOaVRUPRpvDggXFrbDpqEj2QTENWQE1if4EtRrL7P8ONNISNTuVk
PrdD9mFW/uchNIiDNm6381+EMQfyzAXeNPAbTzTndS1BhVPW5J6lNAg/afff
tnDAwUvzh3Rspt9KNuW+2REVUx9z0o1oCDp3vvrYsWUo4vwg+1FDgZYTkbRF
7oRlbzLse4YpeCFJ2rJ7jgvGV1d85zxAQfjo3vCXvC+x+/08UPVQMJLCymrO
X45UYvrW+maK+aeNcZF8BQYHWt6wqqOAc8+lpGnUFZuOq9ffrKDAvvhiNI/n
hnnnR2zrDlJQsTKAPS/dHYU+Tdy7uRTcsQvxHSv1wE2OhuzcXRTw7eWHPQc9
0edievXPqRRYmsj2bC/wQqHv6q6GbylYLF4SFOfija8qpXpeJAVmzvGtMX96
o0dcRnYcUuBBLLi4N2EVLu8dbqn0pWA3xemJMFqNB/f/KxS4UjA6JtkcXrEa
I0ewlLuUgnWefZXh7j64w10qSphPQedY4PTEfR+MkCeIV5hTkOm2Sv0ozRfV
6Ulz9cYUEB9SFXFmPOTWN8xET5KwxslWYCHjoZwV4F+tIWH5/oP75H5+2Ccu
Tkx9TYJrWkCXs9oPb8fXL+ujSUjr3FHYvMsfk/cejjJVkdBVrUjVWgcgtrRd
ffOABF29YcLzagDmabSleJuEFOdzZpUCPjryExfG3yRB61rOu6zhI6vhdK9L
OwnXaqeH9cWB6Gbacav+Cglbw5Zh4OIgDBbXlIovkLAwo6jNozsIS2ru91uc
JcF6rvCS4BsCwwztr/g1JNSG5uZo4gh8Yb7yawfGq3JLQsvjCYycdeyYwzhK
0/REtZ3A6LdnpIpqEg4M6idThAR27lNKMhl/kuV/lSMmkDv9kvP7aRLUgeWP
684RqNEdabGsImFHdu2p8EYCWVNyiV5KwnhjS9pIE5M3EJv+jDHHUTXh3Urg
lq0nXBoYb2Atsr/RTeCduPJ7axhfV9SlPn5C4GIZXM89RUKE5TV3kYrAj0Nf
9KcyVq3rH7cdIrA+yevpBsa69nfF2/4isLE+wcSOsXuN14U3bwk81bs+v/Uk
k6cOEUneE2j+T06dlHEENxY8NQT6s3UPCxl/X5T9aI+e6ado9YxlrOs+UGnz
iblfMpvCZ1wwdTylfYpA0/tFJx0Ys33+cEuYIdClLWaQxbgqo11vMBD4+moC
V1NJwn/S4Ftu
         "]]},
       Annotation[#, "Charting`Private`Tag$34896#1"]& ]}, {}, {}}, {{{}, {}, 
      TagBox[
       {RGBColor[0, 
         NCache[
          Rational[2, 3], 0.6666666666666666], 0], Thickness[Large], Opacity[
        0.3], LineBox[CompressedData["
1:eJwV0ns41GkbB3BvtuNaySkkxzHEjFMiM/PrvtuKRkKKSjoRu5tTB4dlO6DS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         "]]},
       Annotation[#, "Charting`Private`Tag$34970#1"]& ]}, {}, {}}, {{{}, {}, 
      TagBox[
       {RGBColor[0, 
         NCache[
          Rational[2, 3], 0.6666666666666666], 0], Thickness[Large], Opacity[
        0.3], LineBox[CompressedData["
1:eJwV0HlM0wcUB3AmZgIThkilAmo4hwjlsBY5fr4HSB0gqCgMHSDlUBY5IiKd
14COAU7jAQ4ZOoKsUScqjHSIFQWLKAWVAdV25Xd4zylnaKHghP32x8vLJ/nm
5b3nkJITkz7PyMgoiq3/+yStvOd8TLquWK6anZtjQFXDPRCskYCu63bSLdbI
6U3hasqhrMG/LZ91/uYramNNHWye/65oeJaBRSM25dPqJhi572Ex+JEBpjU6
R6dWgLQ4IKT5AwNC53fUuLofyr/fz82aYmBa7ffTmPoFXD2TdIQcYaAj9JK0
r24CtnX8GhlDMmDP3HyT4vERdJe0Oxb2MGCdufPKglBjNBiLha5yBsp9hLei
Y03Qt/Hz1sFLDPxV5d0+bmmO3vYBoQOVDByTFvTOW7oI84WzbhnFDNiceXm0
4pfFaHnO7lxiLgOl28LX9U9ysHvv4RflIgb2+V/YqZRwsdk95PHuTQysH505
mP3SFu21GXsOrWOgKGiLyHbtMuTVOEQNezIQcP1n2XdtKzBeNGT6iT0DmYbx
wi5zB5Tuuhm55TP2vlWWtGesI26TCAPCpmkIqr9aW1nphGPWBruqv2kYt4pI
jlM4Y/QecbiLmoZXx5Pjche4YvI1ZXp8Jw3ho+Lw14IvcNb0fP09GQ1DqSb7
ZAVuKLnzvklTR7P/tJlXqliJiqWShxGnabB65HqicdQdzbaSqolCGuzLGjYL
BB6YnffyuTCHhqpV/paLd3tibfcpeW8SDd22wWsmTvOwjh+2UxZNQ4C94pTX
Uy905NwICiNosDCuyxNJvJGrtL1l6knD8qIVQdtdfbBmyd3gw3Y0mLokNMc8
8EGTpqvBkWY08IilDeJEXyw/xKuPnKEgl7bqiDBajRf/cUr49y0FoxPHY8Or
VqNk4/pYSkPBBq/71eGefGx01BRzlRTcmQj8MPWYj/MbDKs+baEg28NX25e+
BvlucxMOlykgRtJU200F+Gayd268koIwZ26UeZ0AY3jJZqMlFLgV/vitws8P
BeZW2WFiCtzT/dtctH7YVVAljNlFQfqdjGLZ3rVI/xmqPxpHQVutKm2c448h
8vbXB8Io0F2em/K64Y/9bU6DHXwKUl3qTaujAlB4/vRegQsF4+4VgqaxAExK
ufFDqjUFLdIPz/VlgVi4ota2ZT4FO9Y7YeDyIKQDmX1pehLsskpv8tqDcK3y
nPjRKxI4Zpm/R31FYBLHXf31ExKkoUcOjm0nUFoxrF/C2vfIidCKBAIdp9I4
/SoSoscan2hEBE7uyYn7knXJU/10aiabN5p4xh8gwVBXEHKwiMA3uTIbiz4S
tIEVAxfrCcwVLVt49yEJGful58OvE6i4khB8mPXk9T/ShxoJXN6zSezH2spR
M+XTTCDv5JbX13pIiDRZZn+7nUAht0NZ3U1Cq+pi2sATAj16EmV5XSREWLR4
5msINGzS6rxYazYoJ7mDBLZIzQTvH5Cgk78vS3pG4MbWErmItecF72v/vCMw
8+xQT/R9dp42OP/4MLvfyQVWZqwjrLeC1xiBz7Y+je/sJGFX6f6+PD2BfDz5
NpC1rr2k2sZAoGD3AZ+peyRIZs6mymcI1MbbHGpibcn/zSPxI4FN1t90ZrGu
yZLr5+YIjKjOtlzJ+j/BzFr3
         "]]},
       Annotation[#, "Charting`Private`Tag$35044#1"]& ]}, {}, {}}, {{{}, {}, 
      TagBox[
       {RGBColor[0, 
         NCache[
          Rational[2, 3], 0.6666666666666666], 0], Thickness[Large], Opacity[
        0.3], LineBox[CompressedData["
1:eJwV0Hs01AkUB3CHNkObUPJMKWrSMN4y49e9VrQzISvV6iGPpjq741E0drWe
2SitU5TUSUdWaSnJKXklDT3o4dEwk36PbK025P3ulP3tH/fc8znnnu+591qE
RQVI1NXU1HzZ+r9P0s1NlplFG9JqFF/n5hhQXDb61UOVCqMpJcG1rNGgNcxI
lQ0hZwbqZaxl/iVKDVUhaMfcTf70lQG9QcPsGWUFkDeDtN58YYCp84saV8rB
Z/8H28rPDHhb9lEjyg547jzWIp1iYEbpem5Y+Te0zSvxejPIQKNncVF74RjE
4pZRH5IBM6a6N4z3BQSiLRFqzxhYIt1boumpgbx4T2+9Ggay7b1r/bZxkBPh
21NdzMDrPLuGEd2F+DimPK0wl4HMoqRWdWM9bIm31bFMY8Dw7LsTOfmLscUz
31rjMAPpgaINHZMG6B3Iz10RykCM25W9zalGmPuo9HuVHwMbh2bjI9+Z4OU9
SdIXBAMp7j+Emqxfhr/JNA+Y2zAgKLtwJ/HBclRPsNBYYMqAdHok+elCC7T7
MeqYozZ73zpd2mbbSkxcXvV0eooG99IbBbm5q1B2vs7NpJeGEX1xyHa5JXJP
RGjJOml4fypk+2HN1ejCtGlFN9IgGooT/eOyBlNfc4v/rKBhIJwTcyeJi1K/
qiuyApr9p6F6unwtRp/NX3c1iwb9F6uzyoesMbCypWdBIg1mGbf8XVx4mKH3
e8xiKQ1569x0Fx+wQUXPsqMBu2hoMfFwHjtji+7TKVf7xTQIzOSn+V18tLyW
zVvjRoOORmFsaKod+msL2vO4NJinLHcPWm2P7g8HDMqW0qBltbsy4Ik9Vvjl
6Jl/Q4MtYXwrbo8DWuo4tsrHKThM6zeK1Ryx60Nz27fvKBgaO7VNlOeIts2S
jyc7KNjEf3xRZOOES2tl4WFyCurHhJ+nXjrhknn5z96WUxDJc+hulzjjU4+c
2TMFFBCD+xRBWi7o8/DZ0f4sCrwsjXwXFrqg7Own47hECrjJJ3+Ru7rifKHz
812RFFhL3B5YdbviDaugS327KZDUH0y7c2g9Jh9odCjxoeBBgWLfiIEb9nJr
JQZCCsavz03x77nh+izT5O61FIRblWpd9BVgiGb87EtjCkasc1wqhgU4Gzhf
+xCHgqqizz0TGUIkncKaPaZJ2LlxFQrN3fG09u1FP/9LgmlEerVtgztOW/zR
56kkwUBbett3B4F1a85xxE9IKPJMiB8OIlDnmFejOmuHhCzPnN0E+gtPJtY+
JsFvuLxTFcrO97RN8lgf75qYCZcSqP926+CiRyRMFyZ9F59CIOeQ60ynnIRu
Yc6ra6UERu4oTQyrJ+HgkaJLojICu8ImN5uyniy7KxkoJ9CkqctYcZ8E/ZWq
KftKAsXFO+55sd7MWWZ2v4HAFS07Z7h1JNQpru171Umgun/EhaFqEsQ6VTYy
FYGxwXrR11mrNjVPGr0h0Ak2bwplPV7TnxH8lsCa3OSpjioSbK7Y3fzYxzpu
NLjyHpvX7SE79YlA6aiXIIq1eMlW4A8TeD2Bv5TLen/6kfbYCXbf902tFyrZ
vIbjFw2nCdzZFn0zgHXq7PnwmlkCU/srMhew1nX6i7fnC3vPhsyfmu6ScDmi
ZmJujsDe1hlRAuv/AKB8VYs=
         "]]},
       Annotation[#, "Charting`Private`Tag$35118#1"]& ]}, {}, {}}, {{{}, {}, 
      TagBox[
       {RGBColor[0, 
         NCache[
          Rational[2, 3], 0.6666666666666666], 0], Thickness[Large], Opacity[
        0.3], LineBox[CompressedData["
1:eJwV0FlQUwcUxvEYtCwtFqMMkaJxAZQlsihhvZyDWGi0QbSyuSPEWg1Lo4Li
sEUKWihQcEEEGil1AYHAICJahGgtOEUHRZLeJPe6oDMqq4SwaKDpw5lvfi//
h7N8X8JWIZPBYAgM9//qqK77trlV/lmtvTOzszT0VrCPByglwBYX7r5tMFo+
3sdWFsH6HElbksFJodUKI2Ul7NXNpA3O0LBgyKpoStEInWxzpkpPA30nJEGr
kIMkbNn85o80BNm+04wqnsDz615OogkaphSeZ0cUL2F729aXiiEa7gVeqeqp
HAPd1SHKQ02DDX3rzT5nPVQZOwjvPKRhkWhPtXGgEbZWlF9LvUVDkVvQ7ZAw
EzSzNqsou0zDvyWu7aMW5jjN4pg8PENDblX6Y+biBWjPymB5ZNJgdebV6eLy
hXjfRc6oiaMhZxvf/4nOEqk9h5I5O2g47H1pT5eEjTMdcYQ0iIYNw9Mp8a+s
0YdjIrVaS0Om35Zoa68l+OEQR3GaQ4NP3YWmtLscZAhbN/SZ0iCaHM3oNF+O
1v6PTlqPUzDlZEFxw1bgy525USyKAr+a69Jz51biwfG0E9QDCkZZG/eGy21R
m9nTXyujoD9vb7jY2B6x77W//jwF/OFk/mveKky8HZUQkUHBQIzJ4ab01Tip
NVn8+X7K8E8rZo7cAb/9rG0oexMFrG77fNmwI35Tv2T5ancKbE7Vh/J4zlhp
I94xZklBiZO3xcLvufhPwQVT7bQGHloHeIz9ugaztpk3qGkN+NjIC136XDC8
+PzAXx0amG9UeSRa4orslS2rzP7QwNJMjl+UvRsmpomPu/6kAVO7nc1b/3bD
lrcOMx5CDawhFtcn73JHsacqWR6kATHFureRsRbrnPSJC+w0MDyWF8YvWYs6
dzvmnHkaCHZ5UMrnrsPI/sk+5ms1tI35fpx4tA6PHWw2k3WoId7ZnewRemD4
OfEnrlQNxFBsb5QpD5O2SHOCT6jha1u2wLyShyPzrMtDItWwOuPnY3JPT4xn
THUXeKjBUeh91470RG1nSVfMl2oQth3IavrRC5vqc0bD36vgrrQ3dtTSG794
1ipW3lOB9urshMtNb1zGCNZfL1NBjF2NaanABx8Rg/E9ySoYdSzmNY744LEI
/+DczSpoqfr4YvyUL7Ks+DqZgwq2b1iJvkv9sKgwQRQ9VwVfxeXcWtPuh51e
Fz40q0iwNBM1CCIINGsz6790g4SqwNSUkSgCt3kILk40keCemh9YvJPA8PGb
oQKDQ0Zkz5TRBAb9vrB5spGE7L7xqRgRga5zAg5tlpEwWZm+PiWTwPXs3ZJP
1SSQvsVPL9cQqNukTQmTknDgaFUZv47ArLgmffVvJOjqbggHZASOHDVOZxjM
WqGccGsm0LHgcGpNOQmbTJbY/NlOYAq344c5F0m403s59ukzAhtFNka1Z0nY
OL+Fm6Qk0Ku7NJFpsDK4S8dWEVgX80IdcYYEbev7U7ufE8jL7m1gFpPAveRa
+/YdgRYD9YLIQkOPDEjKGyQwO6i7obbA0Fv0HbiMEJiU1r3IyOD9OUd7jowT
WEieVNT+Yui1Z5daTRJYdhU9jQyWTJ+PaZ0m8M2VwbOReSRYrLvmvEtPYCw3
f6w2l4SKuNbx2VkC5+bbhRoZ/B99XFSo
         "]]},
       Annotation[#, "Charting`Private`Tag$35192#1"]& ]}, {}, {}}, {{{}, {}, 
      TagBox[
       {RGBColor[0, 
         NCache[
          Rational[2, 3], 0.6666666666666666], 0], Thickness[Large], Opacity[
        0.3], LineBox[CompressedData["
1:eJwV0Hs01AkUB/CJHlgciTWhhyG1mjGI8Rg/9yJ1RpmNGru9FJo4m9RKtkge
K3pYFZHt7PaYHWp7TFaSt4lSqByPmlnm9/tZeq8w660t+9s/7rnnc+4533Pv
tYnYFyLVYbFYQUz938ep5gd2p+Q+GVVdn2dmaOi6yD7sq06HhMHasGrGaN4W
wVbngmmAV30C44QN11W6ahlckwykffhMw/xBi9wpVSkYvnYz7vlEA10j3jeq
aoDS0u1+5R9pWGP3ntSqOuBzzQR77wQNUyr3/GFVH+gtNUvRDNLQ6H9V3i4b
gfLkWRtCNDRY05WvI7ifwLDSNcywlQazmB3X5/nrIsf+vK99FQ25zmuqxRI9
lN98eKXnKg1/FjoptSZGWOFgM6ezgIZT8pQ2nYXzcUuwryIqgwaLc/0n8n5d
gDV9y1u2xdGQtUnk0zFujt1Ct6Kz4TQc8LyyozmdjYrZRZPSr2lYPTSdGNtv
iSc9nvQd8qEhzTs43NJjEcbXtQ2+49Hgpfi57Gj9EhTXVJ7714qGmElt6mMj
G7SnRLJ1XzD3rTSheBIONlyaZeAzRYH3jZuXCwps0TgUHU+/oUBrGrgztMEO
s1lBaZYqCl5m7wyNm2ePsqexoeseUiAa+kH0SrAc5x677n63jIKBSL0DZSkr
0LD3x2+bZBTzTwudrIavMEPmGeB2lgLTp/Y5JUMO+FYnVq8nlQLr47c3CARc
tL9fxXfYR0HhSk+TBVE8PLrkkOHtMApaLH3dRs464vvDvXGnxRR4WTec4b/g
Y+Jil2ArggJjXVl8eLoTlsmaGru5FCxOW+K92d4ZHaMDI9daUaC/bFt5yCNn
NH7naGtiQIEjsfD2D9tdcGlL0XqDaRLiKNPGQNYqfKZvXnvnLQlDI9kSUeEq
LOH/lvSTmoS1/KYLIp4rGobk295/TELdiPDjxDNX/E620rr4HgmxXJfudqkb
OimJ9ZVXSSAGd3Vt1hdgefulwykFJATYsYOMZAL0u5P/IC6ThBWpJw81uLuj
YkTyZX0CCQ5Sz/pl3e7IOfDPHqWUBGlddEbZ9x5YkRTTOiAhof5y1y6tuScq
xD3qttUkjF6bmeDf88Qjx0ZTDF1JiFx2Q/9CkBe63GKZxdmRoHXIE5QOe+GW
N/kRZxaQUCH/+NfYcSFuiig+8UKXhC2rbVG42BsD86Jt4kc1YLU3q9JR6Y1z
Ozbuf9KvAXODmD+CviGQctqaE9ilAbl/cuLwZgIjjhhFzmHskpzjn7eNwP2F
uz2UnRoQD5c8V4cT6Opt9MqNceaLsanIGAIz9bhrbDo0MClL8UtMI7BGqlg+
2aaBbmFeZ/ENAo/UVkcVt2og+qD8F5GCwHi3gOBwxuOKu9KBEgIdxAeF1oxN
OeoJ53IC1Vub5+e2aGCd3iLrWiWBO+uwKblZAzVdxbs6nxN4NHiPWPJIA4HG
FbwENYGmnDA/E8bqtc3j7B5mnjQhaG3SwGjV38fDegnsa1jE8WXMu+J06917
AucmerB4D5m8bt+E7A8EpkbtmHrzgMkz2wj8YQJ727kjMsa7sw62x48RKLao
fstmPKrMvGAxyfxnKOllZ6MG0qfPR1ZNM/v59PfmMDZx/Z27/ROBLTpaUsT4
4t6qsZkZAjnCop7ZjP8DdCVRyA==
         "]]},
       Annotation[#, "Charting`Private`Tag$35266#1"]& ]}, {}, {}}, {{{}, {}, 
      TagBox[
       {RGBColor[0, 
         NCache[
          Rational[2, 3], 0.6666666666666666], 0], Thickness[Large], Opacity[
        0.3], LineBox[CompressedData["
1:eJwV0Hs01AkUB3CxKjmsyDOPkqFE4znC/NyrEWdsHCq29iDvOla1S6m1ySMZ
q0k1lqw2RbOxidQiDWUOW0kiIhP9fr9Wak/Io8krj9nf/nHPPZ8/vt9z7l0f
eXhnjLKSkpIfM//vaerJ3xZnxB6Zkp4lhYKGnmKDnzxlGaBUVhTWwBh1OyMN
ZCIwFlY+SGKcFHCjT0VWCgk5jakfl2hYPaYvmuu7A63bzqkOLNJAN/of/tzX
DKZOgnV18zR4WwyTk33dUH36/sX4GRrm+lzyJ/oGIVjVoqJ/jIYWXpm4q1QO
XFMPmx2vaTCm772PtFmE3aF5mcpPaVgTv+/GCp4KehnnR6+V0CCy927wD1qJ
50/dYPeW0fCq0E46qaWBHjPPebICGs6IUzuVDVej9H7YycxMGvR/fftL3mUd
XIhgxRYn0CDYzffontZFjwE9na8iaUh0Ldn3JMMAB3feLDQLoMFr/EvyobdG
OGS6PjAbaEjnBkYYbTVBfxW8FMGmwa3qt5qTTWY4eJHQXDKhIX52Mq1VYz1y
Ftq732sw923WomyDzJFjaR12eYECbsXNqwUFGzC359psxwgFk9q+4cHNFhi+
JB3gv6ZgSBgenLDCErN2BWwveUoBf/wY/x3HCs3PiX2xkYLRqJWJNakbUW9E
4Pu4gmL+qa8saN6EgyfCrDouUaD9zDK3etwa9/B2eOudpcA4+1YAh2OD9XR+
QlAKBYWbXbV09tvi6DK7Pd2HKGgz8nSWX9iCorFendZwCtyMm8+zX7Jx+sSc
T0sgBZoqpUciMuwwvCjWSM6jwDTdjLvX0h7b7/XnOTpToMYKqdv52B7Nvz9h
L7ekYAtheOtYqAOODaDgtSEFCZR2i6+SI+IfD82H1CkYlwuD+IWOWPPXlf1f
K0jwYT8q4ts6YdLyTQ2Vn0h4IHefn+lwwoD6tuykdyQcsnHo74pxRpvxtrjg
VyQQY9E9e9U4aHramxXXTsJ2CwM/jVIOipqW1Z2VkrAxLed4s4sLGnE7yk1q
SbCOcW1i9bvgm1MliSPlJMQ8OJBZ8+NWfPMs0arhMglNV3uiJ3VdMdeM9H1+
gYTP5YoZ9l1X/FT9/EhgFglRrAq1Ij83bG0ZHXn4MwmT1nmcOxNuuEOUbyn4
gYR68fw/U9nuuFtNNc0xloTvvDaguykXy9Mrr7mHkLD2oODeFikXg1kfhvID
SdBdFX/b71sCz7fXqj/zIUHMS0me2EtgdKdVZQljh5RcXl4IgUsvwgKTGPtP
VPfKIggMPmNYasY46+XUXFQ8gaUBt6MTvEmYLU3dlpxOoIj170GD7ST0u+e9
uF5BoNfxXcLYbSQcOCr+nV9FYGMK77Q74+mq2pjRagI7nr5L02KsbS6bsa8j
sHzYI03iScI3K02M70sJNO9yuKLJuLHnevSLXgL17ItD7wIJvpr1tkkyAlfl
xKcLGct8nkwbDBC4vPNtWQTjz5KR7LA3BE4/bFtQZ2xbYlf5YZjAKtW4R+Ee
TF+/Z5LwI4HDIYcVzox91+wC9gSBQ5MG7uqMYwVHu45MMfmUYEktwfRJs4r0
Zwk8zv+wmMM448vFKMkXAgvmTbzCGWs5/WkTukhg5pJc6My4+KBkSqEgMLkx
TraK8X+yalXa
         "]]},
       Annotation[#, "Charting`Private`Tag$35340#1"]& ]}, {}, {}}, {{{}, {}, 
      TagBox[
       {RGBColor[0, 
         NCache[
          Rational[2, 3], 0.6666666666666666], 0], Thickness[Large], Opacity[
        0.3], LineBox[CompressedData["
1:eJwV0HtU0wUUB/AJ2pAC55CYCnjkJfEaz42x/bgX8TUCkgkKhCggZh7QeAhm
2gCXUC6PgQLiMiXCggQyQgERRE3QfCCTDfg9fFUnBGHxVBD69cc993z+uN97
7l2ZuFeRbMThcMLY+r9P0J03HI5WBKqatLNzcwxozwg+DdLngULaHN/MGi3v
Jwr0heBsL2zNYp21sUpnrC+HLPuW3KFZBha/tCp8pbsIbR1JZv1vGGCuhO8d
07WDUffuwIZpBtY5DFAG3UOIk/Ubp04y8EonPjmiewpquYxDvmTgevD5iq7y
UdD4HdSEkwxYM41/Jbq9gWLVTZN5dxhYkrKtihtsjCpx/UqzJgYKvdY1h0eZ
4A2H05urzjPQW+rZZuCZYdm1WXVOMQNHK5T3jZYuxplpce6zwwxYnXj2ZdG3
FhhtOdpSksZAfqQ88OGEJcbez+pVbmcgQ3JuW2eeAHtuRsiGwhhYM/z6wJ5n
y7Byg6jxqIyBXFlEwjJ/G4zNefJinysDATWn6j9vXYFlvg5ACRhImTLkdJit
REGoITSDy97nyqPdo+yww2dmSDlGg6z657PFxfb4zvd1ggdPaDDwQ7ZvbndA
u19lq8If0PBcvX1zOtcJ++w0Y/4tNMiHs+V/ilbhJ/+m20RU0zCYZJJRr3TG
g4OqgHslNPtPK6P89vfweOS70QUqGvh3nY7VDbsg5/ofirR0GqwLajeKRG6Y
uUtjUR9PQ6mrhGfxkTtednZNcAql4fayIL/RbzxQdmsJVyehIcC6/biwR4i7
e8bGHznSYG5cnpmQ54nRpfIZrgUNtrkrZDFOXqitnuEoZylY6BjXoLjlhSbC
k9VuAxR4EEtrs7d6o1aiCOHrKEin+ddDOD7ooTnp4dlOwfCoOkpe6oPmJrbZ
BTUUrBf+XiZ398WnS68EWp+m4OqodHryni/WPY7f3/8FBXvcvPu6kv1w1rPk
6/40CoiXO7QxC0XYwdytnfmQgrUOgjCzchEWlt59O3E9Bc45X+1vF4uRf1Ef
auRDgUuypNWxT4ylC/zNG6wpSL66S1Wf5o8No6pFDVwKWs9qdxgsJchXmZ24
OkLC2I9zk8JLEny4Nm7xdC8JSY7VC8vCAjDx2s1B9Q0SDC5FoosjAbg6bN6w
4AIJlyumn4wXSDEOmqdni0mIXWOPUlsZRu9RhdnlkrA8Nb/Ro02GLouqSr0+
JsHSNOWXsC0EhnZFmv6gIKEi+NCBkRgCd55yfA6svQ8dCy6KI9DU/mljXwQJ
4SN1j/QJBGa228TwWB/pGX+VlEJglVPZzs8+IGGqXLn6QC6BWhdly8ZQEvqk
Rd2V1QQqIi/FTK0lYde+Co28hsDiscq6QtYTNb8lD9YRWF940NidNd9OP+nV
QCCP16tJWEPC+yY21i1t7P75ijO3V5NwRVu5o/sRm5e9nDwNJISYX3bP0hOo
3hJl8GOtX985Iegn8N6mdKMHgez/ml4UxD8mcODvSMF81u7nPC/8M0BgbMYl
foqMzesLylIPsfPOC7hvsQ5ZsgmEIwT2FPhOficlYWf+vq7McQI3FIrvdAew
eW1HyqymCPRmTGtTWee9Lklqek1gm23rMS5rnu9PblvfEKi3i9x9TkLCmdSm
8bk5AqNbOoOkrP8DtbxJhw==
         "]]},
       Annotation[#, "Charting`Private`Tag$35414#1"]& ]}, {}, {}}, {{{}, {}, 
      TagBox[
       {RGBColor[0, 
         NCache[
          Rational[2, 3], 0.6666666666666666], 0], Thickness[Large], Opacity[
        0.3], LineBox[CompressedData["
1:eJwV0Hs01AkUB3DbbKfsyYRyPHZ6CWnCeDWev+6NKUZIhVYhDD32TGoVyuZN
bMkpVmttVNOsiopKYkJ2tHa1mxZTM+T3+0lbaysZj/FM9rd/3HPP59xzvvfc
uyrq0PaYeVpaWn5M/d/HqbZHZqelG7Jkik9zczQoyoyOb1RlgO6O3PAHjNHg
aZSRqgBWBkc3JTBOCKhQslQS8EgsThn8RIPeB8OCKeUdsNCe/9mLWRroBv9D
Y0o5yNvz2bUzNGw2e0sOKzvBNyBim3iChimlU5Fa2Q+hYT2l3R9oaPG8Ku2Q
jAL3p1od714aOHT9myirWWgq0N89/ZiGpeI9FQs8WZhWeqWZLaOhwG7zA/+g
hYg971partLQXWzbPKyrgydmjrNbztNwWpr6dJ6xHka4txaIs2gw/P7Vd4Wl
S9B3nw2ZHUdDTqBwQ+e4AQ7Ufx08GEnDEZfLe9oyjDDqpfGoTgANgqHppNhX
JjhygqtKARrS3bdFmjgvQ0cbgVzEo8H11o81KQ9XoOz5TYHechrEk8Npv+us
wpFrZfFsNnPfOl3KOsgUP/do3N33kQL3yhuXzp9fjf2Wf4TYv6dgWN8nIlhu
hivNZDl/9VLwd15EcNwCC4xutf5nx58UCIcSha/5azC2w99vVSMF70ULj9Sk
WmJZcdvOvhsU80/DeTnytdjvsXd6dSkF+k8s8quHuNh3gFV3PZ8CTm5VAJ9v
hRnSxUrbVAqK17noLtlnjbFdx8I1hyl4bLJx/eg5Gwy2Nli7XkSBK0d+lvec
h2el2clZgRSwWZKjkRm2uKhXqZjvRcHy9BXuIRZ26NpQteWyMwXa5qG123+z
w/1n4zgNXApsCOOqxDB7bGZxk2aWURBH6bf4aDmg82R1doQuBUOjeUHCYgcs
cG7072dR4MVrLRFaO6Jr+O03XRMkNI26zUy0O2Lu1rtbx96SEGtl39MRsx5N
8yvDTGkSiA/RihBtPpaLzZuyO0nYZGbkpyPhY653yJPBVhIs004dkzs54Yjb
C4HsAQncGJeH5j1OuCtWT/+XKhJimvZn1XzjjIp+/6oGKQkPLymihw1csLrb
qU9TTMLYtbkJ3n0XFAvPHT5zhgSReaV2iZ8rCi4GDGhnkjDMLeTfUbui78U6
8aNEEuqkMy81uW6YFT/QtesgCbsEq9FtuTvm82VFhIiELw/m1Ns0u+OJT7Wb
Q78iweAL8W2/nQTyK2KV3v4kSD2Tk9QhBIark7U4jO2T8z0LQwm0rGjnDvmR
4K+ufqaKJLD2um1mEeOTzzVTIjGB07xej35fEiYlqR5J6QT2Lfn48dstJPS4
FXaVVxLoyL4XVO1Nwv546QXhLQIlp0x+zmQ8futezPtqAvVZVzTBjPVNVRN2
tQQuMjYumfUiYcvCZZzGZmafbarah3GDojy66xmBWW1hna83keDDrrNOUBF4
4dc0h3rGKq+2caMXBA6k3y/KYzwme5cb3kcgVxwa5sDY+rLtzX/fEigNPzCV
JmDyejYm5A0SWHN3sSiQsc/SHcBTE8heJ3+yhvHenPiOoxoC6257lbd7MnnN
J0sMJwk81W20VMI4Y/oHkWyamQeOZMQz1nW8bhU2S2AKr2vEm3HZQZlmbo5A
swSZiMP4PzhiVeA=
         "]]},
       Annotation[#, "Charting`Private`Tag$35488#1"]& ]}, {}, {}}, {{{}, {}, 
      TagBox[
       {RGBColor[0, 
         NCache[
          Rational[2, 3], 0.6666666666666666], 0], Thickness[Large], Opacity[
        0.3], LineBox[CompressedData["
1:eJwV0GlQUwcQB/CYYAUrpwIRAhYMViPhEkEgj10IoKRCrRZaURREWuxErIhY
8QAiFYTIWFCuUqo04oEKpRQhKqTxqFdV5Ioh7z3xrKAcAuFS6euHnZ3fzO5/
Ztdh07bV8WwWixXG1P9dT926xs9V+Gcq2z5MTdHQVs7dHaCRgVp3bMMlxmh5
fxNXkw8e3NKmFMYpq852cjQVsDdGmvbmAw3mfdb54521ENXtZ9D1ngb6cvi2
4U41+BsobOonaQjh95CDnQ/hbnjmHukoDeOd3scGOp9Ag92rOdo+Gq6KTyla
KoaALwkOWKGjgUc3vtjk/B5q9KZmo7dpmCPdeHaGmIPvpkefZCtpyHcPuRQe
YYhHze32njxFw6NiN9WgmTG6XXeMOlRIQ64i7T57rjl25Fk5zMikwfro00MF
v8xGD7fgxmfbacj6MtT/od4S9ytMIjixNOzwObHxloyLXKOVVHM4DUH9E6mJ
T23wrXtcxhWChgzRF7E2y+ww5M73822FNPheKKnb3zwP0x2rx2xsaZCODabf
NHbAurSFi9bNZO5bbEYJIxyxLNnUMGCMAlHVueOFhfMxVa23z3lBwaCFJCZS
zce7i2xXWHRQ8EweE5k0YwGWWpZPC75GQWj/rtDnXp9i8usYQf0fFLyOM9zB
ZGPIlmpV+wmK+ac1O0u9CBskjaZRRyiw+GdBXk2/ACNZnNM26RTwsqtXeXk5
Y16R+ZO8RAqKF/uYzf5WiDdL0oL8N1Bw2yZg6dBPLni7r9VhVTgFvjz1EdcO
V5TUnmmyISgw4VQkx8rcMN3wcImdkAL7jHmitQvccWHluJi0pcDIaX396r/d
UdLhODztYwpciLnVu6I9sKHXKmHdJAlJlMVVCWsJqlX1LSk9JPQPySNCi5eg
voo177qWhOWuN0pDhZ5YM3S8LvkOCU1DfpOj9zxR8+brub1KEhKdPbQt8Uvx
ID96zZEqEoi+zW1rjbwwKdxjMetnEoL53DDjCi+0KorNL8slYWF6zg9qb2+s
EL2sLt5LgiDep9lJ640dtYnaOCkJ8U0JmXXbl6HJ2euTkdEkNB9v2zxo6YNR
5Qa/8sJIGD49Nep60Qcldz5/HkiQEOdUZVQa5osmF7s85S4kDAoKvGoHfDHE
+ObLKnsSGhST3SPZfuh8Bt/2mpIQFTQf/exFmMDTQtY0Emy3ZjW6qETI+y5G
8m5QB5Yzpb+HfUWgiZJzTv5UBwrxvtSBtQT2vD25biVjj3154oL1BBb6H541
i3H4QE27JpZAA7kgKfeJDg52jIzHSQl8kFi2MqdbB2MVaYGpGQSmP0D/bFoH
Wr+C1soqAp1fnpr9Y5cOEnYqykIvEFgZeb43iLH+wp/xr2sI5N8YumbA2MJR
M+peT+BDR/GeTK0OPjO0411RESgN/Fd/4JEOLrdVbm5tJ/CTIlfBgU4dSEwa
hCkaAkNUS63EjDXLb+m5XQR+9DiVw2E8rOzN3vCYQHbGX92yDh0IT7idf9XD
5DWIzsvamTxtQIr8DYET071/C2QsmbMGXAcITA7eVspm/E3WzpbkEQLV1iVy
WRuTpzpYaj3G7G/JyQpkLJsoilNOMPcIGg+wGZt5nnGOfk+gxtcpQ92qg/Kt
ypGpKWZ+9700GeP/AObDUIM=
         "]]},
       Annotation[#, "Charting`Private`Tag$35562#1"]& ]}, {}, {}}, {{{}, {}, 
      TagBox[
       {RGBColor[0, 
         NCache[
          Rational[2, 3], 0.6666666666666666], 0], Thickness[Large], Opacity[
        0.3], LineBox[CompressedData["
1:eJwV0H0w1AkYB/A9aoo7bGIoUrK5YtdLZL3sz/OUXs6KSigdyrJlOnJXqNTl
ZTp0mQrl9lxn2LZ0uVNXKMpLKKErL1u78XtJ0pXEGu+E+90fz3znM8/MM/N9
LCWx/lItDofjy87/OUY3NfDOKjxPVypn5+YYUOabHl+vTgVJQ1XYfdZo/Fxi
qs6GhstuNQmsE7bfUGmr5XCs7EPKp1kGFg2YZE+qbsP+GFv9rhkGmAd+sSOq
OpAInDeUTzOwmddHDanaYXV+gGnMOAOTKuEljeoNpDbmnyQHGKj3KlK0yYdB
Vsjf7E8yYM5UvJPwZ8B0t6f4qxYGjKL33ljgpY3XK6otrSsZyHbcfN8vcCHu
aeTGdRUx8ErmUDvE1cMLSaXN7bkMnFUkPddasgj3dGQeOHCaAZOLPWdyfl+M
GeW2iSGHGUgP8PZsHzPG1pc227PCGTjiVri3KdUU43ibrki3MbBxcCrxUM9S
lOjp5xzzZCBFtCN8qesyfF9oV/xBwIB7ya+lp2qWY1hsw/7PZgxETwwlP9Gz
RLVeYZbPl2w/Wy4tCFyJyXxHnuckDaLiPwtyc63Qs+zdqfP/0jBkKN4XVMfD
gUaGa6ai4W3mvqDDC6zxddUV162PaPAePOrd6/I1WpRkxpeX0tAfsfBIadJq
dJDX6j6R0+w/TbTS69Zg64DxSWEWDYb/WJ+7NWiD4siTT6lkGswzbm53ceGj
frFuoSCWBpmtG3fxAQG69yU73QmjoXnp+nXDWXaY0Fux96IfDe7mdRfsX9pj
3dMKW0uCBn1teVx4qgNydR5md/NpsEhZLgq2dkQZZzpgmxkNOqtCyv0bHXFF
RrzvEl0a7IglN4+GrkVd7ao7RlMUHKYN68UcJyz9dres5j0Fg8OZgd4yJ7SW
L3+Wp6Zgi/3jPG+BM1oc7OS0PqGgethjevyZM7679MWj8rsUHOKv7WyTrsPZ
HoPaliIKiIFIZbCOC+YeH+NczKVgE8/UV0/ugg06BqFn0ihYnfzzsTqhEN/4
Cl+oEiiwkbrVrOoUYlQ7KrqkFEiro06X/uCKaZmz8bpBFNQUKCOHjN1QS+2/
Q7ORgpHrc+P2d93QYudgt70zBRGrinXyfN3xm/ob/jIeBUM2OS63Ne6olvj0
Viym4J5iuns0wwNXXFWi9jwK9my0Qg8LEVa32VkpRkgwi0mvsKsVofyBlgPn
LQnGutF/++4i8FxP02iKkgSF14+JmmDW+bZdItZrfzznlRNCoGaf8OF4Bwl+
mlsv1OGsx7aej2Gd9nJ0MiKawOpN3zsFt5MwIU/akJhCoDg09zeHVhI6PXI6
rhUTaNS36yPTQkJUvOKydwmBI04TvXmsx0rKpP23CLQJ29AdyNpwpXrcsZzA
237KVy3NJPgsXGZeVUvgylMD7XebSHigvBbZ8YL1/Om35xtJEOvfEySoCfz8
0LVPzFq9pWnMtIvAaz4rNPNZj1R+zAh7TeCF2v6ZE49JEBQ6/PWhj8Bk/ROW
UY/Ye53rEzI/EVhpsIBvxVpstBPsNQTOU4qEdAMJ+9Pj2+JGCXxTcHVbAOuR
2rQ8kwl2X6QOMWCdOvVLROUUgUHflR1srieB6/wHP3SGwPx+j+M/sc6PqRyd
myOwYE10BrL+D/jxXiw=
         "]]},
       Annotation[#, "Charting`Private`Tag$35636#1"]& ]}, {}, {}}, {{{}, {}, 
      TagBox[
       {RGBColor[0, 
         NCache[
          Rational[2, 3], 0.6666666666666666], 0], Thickness[Large], Opacity[
        0.3], LineBox[CompressedData["
1:eJwV0Hs01AkUB3BpzzZUjkQm9PCmTBMxXvNzL8qrEKWn8pzS2aFNJc0WRk6E
4xRlJ6csmpOiZB0rqbAqohNHZCZ+j7ZU2wMj71HZ3/5xzz2fP+733HtNow+H
ijQ1NDQC2fq/T9Ltjy1y5B4ZDb0/5uYY6C3mnvRUpoP26Yf777NGg65orjIf
bkhdmpJYJ22tUMxXlsHZve+kQz8YWDJsmD+jqAEbmZHOwHcGmAdBh8cVLUAf
mvCsm2XAx+ITNap4AbJlKYbxUwzMKJwvqRRvIKg4TkIOM/DIu1zeXTYGyzYH
+IaSDJgw995H230HMe/v6EXPGNAXR1Qs8J6P43bcRKsGBvLtfe4HhXGwpB6d
yHIGXsnWN4/qLsZTv5U79hYykCNP7dJcvgQtlDeoQxkMGF58e67g6lIs2zNv
f2QiA5nb/T1eTBpgAjH3tTCKgaOupRHt6Vz0aO24HR/MwMYRtSThrRF6qS+L
zngwIBWGRBm5rMDQkGtPpngMuFVdrk1pWoVVA9aNOiYMiKdH054uNkUzh4V5
0QvZ+9bq0rwwMyR9pDN7ZmgQVt4qKSw0x5rBa2M1H2gY1QuI3NFigUFrzbM3
KWgYzI3ckbjACjn+Qr/UJzT4j5zwfyewRh80ln6tpeFLDOdobaoNnm+cp9K5
RrP/NNTMbLFFv54Sl+wLNOg9t8qrHlmDmoO2NUIpDSZZd7YKBHZYbFk6W3SY
BtlaV92lB3mofa56Cz+Chg4jT6exC+tQfX655epgGtxMWs7z+/jIjc0MbyJo
0JlfdiwqfT0mV0SF5fNoWCldJdxtZY82WpfaDExo0LIMrwtts8fQoau3J7Vp
WEcsv3NinwN++Uk8w5mlIJHWexSgsQHruYkHOj9SMDKWG+Yv24CqVwM/P35F
gS+/tcif54gJ5SF1+h0UNI65z051OqJXBmFufI+CBDuH/m6RE6rzHouDb1JA
DMf27tYS4KDuD5m7jIJNFtzAxWUCXO3sFrc9iwKbtOzkFmdnpPtOnmhLpmCN
yLXJst8ZWy++WzJxkAJRY1xG7REXXH1k5+ctuyhoKumNHTVwRZ2umZQoXwrG
b8xN8e+6ov52tXe3gIIYy0qtokA3vJUT2xlnTcHomgJBjcoN+6yf9DQto6Be
PvvPRJY7ujVUhBMLKNiz0RzdVwrRqjK8YOk0CcbxmffWNQvxlG/rdOUHEgy0
xX8G7iRQU9WcEKckQe59WqLaTWDyjuQIC9YOp/O8C8IJlMRyQl4rSAhSVb9U
RhE4nlYj2MX6bN/ETIyYwEIN/iK/PhKmy1K9JFICEzyfMda9JPS7F/RcryRQ
NVdq+28XCXHH5Vf8qwiMNj7qJGc9WfWX6Es1gTq8FV6RrPXMlFP2dQQOC7/t
U3aSsJmzwuRhM4HF297/8fQ5CQ96r8f2vCRQdka85eYzEgJ06nlJSgI7bDtF
ItZK3/ZJ7gCBuUOcNFPW4w2fs/a/JlCu0Lp7uYMEXun62x8/EfhG4srPbmfz
+j2TcocITA+NDfZhHaC/Dfgqdr+9cb9qsj6Qebz72ASBNdrfaiVP2bzms0WG
0wTq1uUoBazT1b/HNKjZ+Svj3762kaDreNNu33cCU5oFZndYF8c3TMzNsf+0
CPX7hfV/X+NYsg==
         "]]},
       Annotation[#, "Charting`Private`Tag$35710#1"]& ]}, {}, {}}, {{{}, {}, 
      TagBox[
       {RGBColor[0, 
         NCache[
          Rational[2, 3], 0.6666666666666666], 0], Thickness[Large], Opacity[
        0.3], LineBox[CompressedData["
1:eJwV0Hs01AkUB3BHnUoiKccz1eSVxjONjPm5N6JDkS20U1TyqD8GZ4nKbmLW
Ij1WLNk5NpqdjfSyZaXpwQ496GFjMpN+D0nthmKa8Wyxv/3jnns+53zP95x7
V+1P2Z6gr6enF8rO/3uMbmu1Oynzy5UrZ2ZnGVCetzi6US2Ghp57e+6wRrOO
/RbqYvAb82nKYJ0RXquao5aCk81gzscZBpZ8Mi+eVN2ATmMP49fTDDB3w1J0
KgUkKkP8G74wEGQ3QGlUnWDjWmeRNM7ApMq7dETVB1xLsyzyEwMtAdWyF1It
hAx1bt1OMmDD3H6/nzsNQfwTwkVPGFgm2ls7P2AO7utOJxzkDBR7BN0Ji1yA
zVpr6etqBl6VuzdrTIxQ1tdh3FXGwEnZ8Q59yyWYHC1qO5DLgPlPb0+U/LIU
yajfZqNTGciPCPbrHDNDkUT779lYBtJ8LuxtE1tgOP9BTuI2BjYNT2Umv7XC
7wrnVR/1YyBH8FWs1YblmNXw49SACwP8az/XZzWtwIIdr2amrRkQTWiyHxut
wtbIK+mhhux9a01ol0gO6r2h43CSBsHlK1VlZauxJjuWU/w3DRrTkH1RCjvs
piVWtioa+k/ti0qd74BBgfV3tj2gIXj4cPA7niMKGgwPyetpGIpbkFZ/3Alb
g/MkT6U0+09z/XzFGty15dxFwVkaTJ85nKkbdkaFf2Hx22wabAquh/N4XBTx
99p4pdBQvtbHZOkBF8zQRMTL99DQbrVxvfasKxbGRoRVhNHAt1EUuXW7obid
HF1D0GA8R3ooVuyONc8+8wa5NNjmrBAIHTywtzpMJ7SmwcA+umH7Iw+s0sg/
2y2kwZWwvH44xhPrLqTtXjVFQSpt2hKitw5bnTkHn/1DwbD2VGRw+Trkeon/
vKSmYLPbQ0mwixdm1d5c2fuYgvta3y/jz71Q8rXU9/EtCpK5nj0vEtajYndp
Hl1NAfEpXik04GGf48nAmjIKAu0sQo2kPHyeWWFemUeBU3bhEYW3N6bW9hsP
Z1DgnODTZN/jjZzvdxbpEihIuH8wt/6bDWjbV2RgH0VBU5UyXmPmg+ra3pZF
gRToambH3W754MKMNAjzoiDO/rKBJJSPpqbzTzfaUaBxLuHdGOFjdGGND7mU
gkbZlzejBb5IUuJKx7kU7Nq0Gn1tBVihm1fariPBOin/tmuzAG1XDo479ZNg
tlD0e+hOAgvMzuhdVZIgCziWOSIk8MivvJEDrD2PnQkoiSawrqOwl8M6bKTu
pTqWzc+sbynvIiGve3QyTkQgXXauKLeThAnpcf/MHALd5Xlbov8ioce3pOvi
ZQJJQyP/RU9JOJguqwi+RmAj4bj50RMSxq79kTBUR2DywNBWMWtTjnrco4FA
/brMXRPtJGxZsNzmXjOBiqeVx/rbSLirvBjf9ZLAhojF/XcfkRBi3OiSoSYw
83qv9jBr9ea2MYvXBCamxcxdx1onHyzY00ugn6fQ8dJDElwuuF/9MMD2JwnT
Sx+wfT0bM059JHBM80NhOOuQZTvAbYTADaqYKkPWifnpLw6NEsi9v/h5Tivb
15wnMZ8gsPbeh3cC1uKpc3HyKQLnWqbMjLeQYOJ1iRszTSCno9L8JuvzSfLR
2VkC39PfeiSz/g/Ul2Nr
         "]]},
       Annotation[#, "Charting`Private`Tag$35784#1"]& ]}, {}, {}}, {{{}, {}, 
      TagBox[
       {RGBColor[0, 
         NCache[
          Rational[2, 3], 0.6666666666666666], 0], Thickness[Large], Opacity[
        0.3], LineBox[CompressedData["
1:eJwV0HtUjAkYBvB24hBiTKUaldWF1DRdTdev9x0Nip3WolxOSiVmzxkRCS2i
nVWIQyUhypzZsXSbdZJuKsO2copTDTP7zeVDyxHRzHbXVvvtH+95zu+f5znn
XZq0b2MKw8zMTEjf/zliaH/iek4WLmlQTU1PU6C6aXeUr8mGmjnaHY200eZF
kp0mH5gP5Y0ZtDM23FWba6Qg2xx/8PMUBQu/2OaPq+/BiZKpLnKSAqopet+Q
WgltjDP8+xMUrHH9qDepu4Fzx61INErBuDrwslH9FjySVx9r+0LB44jbsi7p
IJxdVNTWqaXAgap/n8SZBO6bSs8b7RRYixPuzoowR7NVzNgVDyjI913TGB0z
G2es5WaullLwV7FPq4lpiRrlhYjO8xSck2W9YNgvxH/tS0r2ZFBgW9h7puCG
FUoe+8daxVOQszkqvHvEBndT3d2sNRQcDL6V0J5th85l513OeVAgGPiamdrL
RjZrb2nSAgpOhf2QyA5yRIU7y37noAFCqq7WnGhZgu6R2LevxwDiMdPJp5ZL
UVFBbuXVGGDck2nwinHG/T/dTqAuGiCsvKKsqMgF+604/EdiA5hY63bGKl3R
KOzzfB9lgL/zdsYemLUMR8aFof84GyBq4HDUO95yLOLUEfJJPfQnzz5Yk+WO
DpvZPUkqPf1PW0aOcgXGvoivDCjXA6tz2QXFgAemt/ofTZDowSG3egOPx0FB
jK5j5nY9FHsGM632eKE8iHM+zU8Pz9j8lYOXuFh79aOpfa4eQhyUF71feWNs
34zKoLc6mG8uTU/M9kFe4wf1cKMOnE4tCdu2zBenHI0dggIdWLjF1W780xcD
3sdHrxfrgEvYVx/e4Yf5hYINo5E6OGBgPV5n5o+rFnxn0++ig4HBvJioYn9M
5WYsvs3QwVrvtmtRXgHY4eSwPq5XC82DoROjzwOwZkLZNqrUQirHj+xKWYlN
lkxXgVwLxJddqm0WPKzIrpBocrWw2tVOaCnlYdzxkt6xVC24nzx7RBkYiJEH
LMoXbdGCR0pwixsZiIZaStgRroWUZpGkJi0It1ptqS9coYWWMtUuk00wFgq/
F1lZa2Hot+lR7wfB+Kwib9NWMy0ku5VbXBOG4NPw+oq5AySYPAp494whGHk6
tTlGT0KdbOLNcG4oPvmUwi7tJGG7wAVDncIw/xfRH93NJCzem1PPbQ3D/U6v
Z/KrSbCZI/5duIXA54Lrx6bKSJBFHM80biOQq/jRsYW23/ELEQVxBBbmXW/J
oh1tVLzUJBJ4jP9h1je0T78aHk8WEygPiZObl5IwJs1alXmKwJHE5HkWN0gg
Qwt65OUE9n/Om2N9lQTRIVlJVBWB2xlL61TFJIxU3U/pVxCoOGKZcpk2y1kz
6ltL4FvHqqZFtNfPdnR42EogK1qQaH+FhCaVfFfPSwK7l6SnOV0mYd38Oq8M
DYFiSe88qpAEzdr2ETstgRLpr/JS2kMNn3LjXxPIqHyt+pa21y2fyr6PBLqK
RGyXArqP5GfkfSbw4kyZvDef7rPeBN5GAn3Kqn1ktHfnHOpKH6b3UocJN9pD
raev2Y4R+GRw/qN3l0jI/nolueErgc22D/hy2syAO5wdkwSG/Kxv2U375t6G
4elpAu8a0kKX0/4PAVVTkg==
         "]]},
       Annotation[#, "Charting`Private`Tag$35858#1"]& ]}, {}, {}}, {{{}, {}, 
      TagBox[
       {RGBColor[0, 
         NCache[
          Rational[2, 3], 0.6666666666666666], 0], Thickness[Large], Opacity[
        0.3], LineBox[CompressedData["
1:eJwV0Hs01AkUB3BLu2krRyLMiuQVxmCS5/zcK6KR6VQbpTwKY+0uPSRKxyM5
WKptSVmn2rITopVa2ejBTjVR7VpRJs3v9/OosRXzCENJs7/94557Pn98v+fc
ax23e5NQV0dHR8DM/1tDdd6zLRH557f2ftJqaeg9Z3YwQJoH31VgzE3GaNIV
ZyYtBQPumtvpjNM31PXpSatA9NE8c+wTDYsUpqXv+67B1uYZRf8sDfSt9bsn
+sQwFKW4f32GhmDbN6S67wnE9c93/n6Khvd9XuWqviFg6yfKexU03A2sEXVX
jYMsZU02V0aDBd0ij2PPwuhi0cWOhzQYJ8fWzQ3UQ7FUUtnUQkOpe/DN9eH6
aJHWuYJTQ8PzCrd2teFC1C+UrZOX01AiyunSNV+EjVt1T7sdocH05PAPZWcX
Y37bxuXP99BQuJnv/0RjgkmKoJz7sTTs87kQ25lnhkvicjeHCWgIUn7I3DXM
wurUd/osHg2HeRt3sryXoiSnfEmYMw2+DT83ZbdZYTEn+l9rcxqSp9W5HQut
kat+bROgz9znbEi5hC/HqMCAA/M1FPDqL58/dcoGOfwXxoEvKVAbhe6IENvi
HMn8vHs9FLw8uiMida49hh0b2T7zJwV8ZQb/lacDVldnDR66SsFovP6+ppwV
uPayIrblF4r5p6luodgRLd0T53x7nAKjv+yPNyqdcEdPgjQmmwKLoisbPD3Z
mN2UMcpKoaDC2cdw8TcuyE7+vZYVTcFDVsCq8Z84+FhZ8mOhgAJfC/EJ12eu
aKTs4ot5FBjoVaXtzHPDMFVDh48LBZaHrXiR9u4Yw01fmW9BwTy7qOZND9xx
NLvpDG8BBRzC/EpGNBclhzQsx1kSUimju6E6KzHIU9s5OkqCcvxoOL9iJUo4
Dy1pkoQQV0kl38UDG7PoGo8uEu6M+81M/e2B04I0//g2Enaxuf3dwlV4QlFQ
0txIAqFI6I2c54nccoNjw+dJWGNrJlhY5YnSbeHLXEtJWJFbfEDs5YUfrbwf
9BwhwUno02bX74WWnyUu2pBGgvBOUn7TXm/s2KtmDwpJaDvfm6A28cE09bvb
IREkTNRqp1z/8EH5u4Et2mAS4u3q51UKfHG1oGZA7E2C2qnM85rKF1l7PxdG
OJJwQzQzOFnkh0Whd8dULBK2BdmgnyUPzXIz6p8sIOGrlMIWTjsPNdeCHmXN
ysDky+Srgi0E8kaa5zgpZSAKzMpURRJ4y+rKx9cKGXCzjgeWRRG4IJI1cYnx
elXjU+lOAg2FIYOOjAueTb6PTybQW+9tk+OYDKarclZnHibwZFQ3Or6VQb9f
WU91PZOvHZI7jMggab/oDL+BQCNTw8cjchloGq4LRxsJTPI/21jD2Gi5dMq9
mUBdQW+GA+N1+kstbrcTmFos+mT/Sga3eqsTep4S+E9x8JjdsAxCDW64pEsJ
5Lo6dLwakoE0pFNj9oLAupHoqouMJ1rfFsUMEChxfrTZjrHLBbffXr8hcK31
yau2g0xff0D60TEChwqMC18OMH3GX4OrisA9HPl2EePEwv3daZMERvVn6tky
nmgvqDSdJtCjjvdsmJZB3ofT8a0fCFRsEtT+ytjQ4xI7epbAUN/LB+MZn0tp
ndRqCfxCsjXUhvF/7hNgkw==
         "]]},
       Annotation[#, "Charting`Private`Tag$35932#1"]& ]}, {}, {}}, {{{}, {}, 
      TagBox[
       {RGBColor[0, 
         NCache[
          Rational[2, 3], 0.6666666666666666], 0], Thickness[Large], Opacity[
        0.3], LineBox[CompressedData["
1:eJwV0Hs01AkUB3DL7omsjmdGTRyPbMkQMZoxP/dKq51pSUSHynOmx6aUamqd
LY9kelFRFms7sbMltVHJRsTqsSKkZCZ+D0tbrYTJeG/sb/+4557PH997zv3a
xiYEy3R1dHQC2Pl/j9FPHjqcUvqkV3fMzM4y0HGR872vOg30y2si77FGi7ZY
jjobHIM86+Ss5UGlKj11MWSUqFM/zDBgMmiZPam6BdVx74y6PzHA1AQmaFUN
8DrEzbdymgF/h35Ko3oOey7kmO8aZ2BS5XVhWNUL2pmBBHKQgQd+V5TtxSNQ
uLPbIZhkgMtUvYl1/gRnj57hfdnMgHl8VOkcPz08WycQOVYzkO3mfy8wVB+L
jbfbkVcYeJW3vF5jbIQz0T2JHbkMnFImt+lamaDUyKDqu3QGLM/3ncj52Qwf
j8Q5xSYyoNgg9nk+ZoHvCsP+zY9hYJ+gKOpJGgc3f+QfTVzHwOqhqaTdfQvw
mSxCetKHgVTR+pgFKxfhN5po6WcuDAhv5FccqbPBVTGGnQu5DMRPaFIajWyx
qb1Isc+Q/W+ZMc0LtcOHR0r790zSILp2/VJurj3e943Pb31Lg8ZUEh3W4IDa
ydCAbSoaXp+ODkuc44gp5+n8kkc0iIcOiv/mf4W5xNtm+zs0DMTp76tIXoKm
KfGD4l9otk9LXUXDUlSrrzNt52gwbXHMKh9ywtZwwabMVBq4x8uC+Hxn/DY2
q3kigYa8ZQJjs208bNj65kJBFA1NC3w9R865YMWYvDV/HQ1CbsNZ105XfG3A
nRL70DBPr3h/TNpydOKJOC4uNFin2ojCHd2wwUZ98RGXBoPFmyuD/3TDkuH5
LfcMaXAhrMoObnFHu6gkWd80BYm06QOJzgp8NsTL/KOfgqGR06HivBWYtc1f
1dZFwRrXxwVingfqplECYTMF90e8p8dbPXBsXCaJrKZgt7N7V7vMEwuLst6X
lVJADEo7wg34WLNQ3VSbT8HXDpwAo2I+ljyq7Bs/QcGSlJOHGry8UOtXuyEz
iQInmaBucZcXWgcVC3t3UCC7vz29Yu9KLO0LuR4dQUHdpQ6pxkKAlY0p/CIx
BdqS2XHX3wU431AV4SOgIG7xNYOCACE2Xo0Q6TpRoHHK4d8aFmJGy46cU1YU
3FVO/zV63BvDyoO9hXMpiFhtj97WImxaevTXVdMkLNylqHKpF+Fqk9pOs/ck
WMyNvxmwkcCknqRjc0gSlH6Hk4bDCewdvr33YTcJ7oez/HI2E/jDMk1kKuvA
4fKX6hgCRZ6HRNNdJGR0jk7GxRP41KNKb+gVCRPFyauSUgk0v234oFNFQpd3
zovL1whstLf64soLErYfUBaKbxDYY9NrImU9duOObKCcwM/HymxsWZvaqcfd
KgmM9I/w+ek5CWv1F3Fr6wkMNOlXnGknoabjsvTFSwJ1babXHmojQTLvLk+u
JpC7znyHJ2v1midjnG4CXW66Kz62kqCtfn88sodAZ9vkx/GseUXLf/unn0C5
ZOP6mBb2Xpev/PQHNq8skFuzlpiHgOswgeWb+gq7n5KwVXGgff8ogdlT6QOh
rLX1GQWWE2w/A5SFGeu0qR/jqqcI5ISI8FkzCcYeV523fCKwwv3SzkzWF3dV
j87OEuhxziBPwvo/IQti5A==
         "]]},
       Annotation[#, "Charting`Private`Tag$36006#1"]& ]}, {}, {}}, {{{}, {}, 
      TagBox[
       {RGBColor[0, 
         NCache[
          Rational[2, 3], 0.6666666666666666], 0], Thickness[Large], Opacity[
        0.3], LineBox[CompressedData["
1:eJwV0H9UTAkUB/DOZPVjN5toK5uQtNRM049pmmne616KzszKb1FbMdWsDhMa
ZOVQ2nYmqxMqahObtNoVmSz9FCPOWk5KpJla770la4lqRpoyon37xz33fM49
955zv3MSt61ScKysrKLY+r+b6Tu3vA5VhuU0dX2cmGCg65TrnoWGbKhpJxKa
WaNzR6KroQDaDgpb0lmnrzintzZUwKC0b8/ARwamDroUvNNfglACB3s/MMBc
Xbbtrb4VstssN6+8Z2CJVz9l0j+Ap+s/990yysA7fcgxo/4pCAKMXo8GGbgZ
XlXZWTEMS2XhhuDHDLgzjc8TuR/gDRnX3HWXgenKDedswq2RUBvLOhsZKAhY
0rxsrS3at4RN2lzFQE+Jv87k6IDdQd0ZUccZOFSZ2cFxm4rr66RHer5nwKWo
72DhyWkYmqgoNKQxoFkjDXtgdsYEu4Y0XzkDO8SnN9zJdsXZjEAjWc5AxJAl
Y2vfDHwuVNefCWPgALFSPkM0E89Pttmk8WMgtOany/uvz8JLvNwqYiYDyjFT
1p8Oc7DXOihQ5sD+5+tI89Z6Yrbod55onAai+nz58eNz8dZw3ErtKxpMTrKN
0a1eePXZlei9j2l4lrcxWmXjjbF2aa9EbTRIh3ZL/xF+hZPqa+mIFhpeJ9nu
uJw5H1PE3qrlF2g2TxeOpnUBnsP7mr6TNDjd887XDvnguH1VZMNhGtxzL64Q
CrlIfHaCKM6iocRX7DhtEw+3c0JKLqhouDtjYfDwUT/stxueJVHQEOreeoTf
zUd6YB2/J5qGKdYVO+XZ/kgf0/17QkqDx4FZRIx3AGoNeVYqCQ128+LqVt0O
wPHai6l1PBr8SLeLu+MD0RxUZ/vpHBpUtNNNmVUQ5jcXEdun0TA0nLdWWhKE
45/cF/VMpiGS/0eplCdATns0U2yh4Nqw5P1ouwCPWN87vGGAgq3cwN5ORTA6
7b3m4fqEAnIwuSvGTohLi8zlDx5SsNjLNcqhQoj5Nxo6VLcpmJ/143etISHY
/8vilyuaKfBRiK/P6w1BXXlsvWcNBYprKTmX00TYL3e2bztNwfXyrmSTsxiT
BV/UxhdR8PbXiVF+vRijxU0FbhoKkuZV25VGheKbntTAMxkUmHwKhZeMoTjI
s0Rap1LQUPn+yUiuBL1bbAq5GymIjZiLEg8CcxdkmtJXU/BlqqbRT0dgd/Gp
o+rFFDjbK2uj1pGoihlfkyCioDJ8X4YxhsSyiFRyLuvAffnhhXEktsd3eL4I
oWCZUfvIIGfnmuRnaazV3SPvkpQkLq3TLfpBSMFYReaijAMkvtis3VItoKBX
UvjwbDWJKU+CN4/4U5Cyq7JMWkNiflnpUCNrc80VxWstifvlVNp+1k6ehtGA
OhJn37AobVh/bTvTvUVHouhpDunGp+Bq19nkh49I5Lp/E0nwKJBNaeClG0iM
peNLrVgbIu+YXf8icYwj7L/FZfNrepWb8DeJysTkrCjWvNP+F172k2jgVKsT
fNl7vQvT8wZItJfLdJ6sZdNXA99IYt5Ek/m5DwXfanZ17hxh9187xG5j/Van
LnUZI3FR4JA6iHW2pTipyULimqqftaMLKHAU/MaN/0Bi4m0PfTPrU6lNIxMT
JM6forRksv4PdG1SAg==
         "]]},
       Annotation[#, "Charting`Private`Tag$36080#1"]& ]}, {}, {}}, {{{}, {}, 
      TagBox[
       {RGBColor[0, 
         NCache[
          Rational[2, 3], 0.6666666666666666], 0], Thickness[Large], Opacity[
        0.3], LineBox[CompressedData["
1:eJwV0Hs01AkUB3Cyu3nEQVmTVKc8KnlEwjC/7jUjjim2RB1tkWd2I4Umq4dH
QqWnslJJmo3S6kHSEHZSRp0eg5rZ8XuUdltsMfKWx/72j3vu+fzzPfd7F4XH
B0TN0NDQ8GPn/z1MtzRZHhevzpS0T01PM9BexPnFU5kBshePQmpZo8mrcI7y
LMySchtErEXrbyq0lCUQ4tOT/nmKAaNe07NjintwrsDOoGOSAabOP35QIQWh
yoNf/ZUBb8seql/RCinJOzlxIwyMKVzPqxWdIHlde4DsZeCxoFQsLxmAEEGY
VwDJgDnz8GO47SRUtZ33nPWcgTmxoTdnCrRw/LRY11rCwFlH71r/IG1cJw/3
7Chl4M+CFY39hvoo2Wq4uzWfgePi1Fcz5hrhscDKl9GZDJie+3A07/JsHHS4
f+LHBAayA31Xtw6boGzgzNSpMAYSuVdDWzI4WHQ1rTniBwa8+sZTdn0ww6zT
Jzii1Qyk8zaEmbnNx/X8naKPdgy4V1yoOtSwEIVHDvNH5zEQO9qfJtNfhL1O
Qzu89dh+yw1pu6DF2Hs8757rGA288lvF+fkWuGCO7sXsf2joNxZu3yS1xOEv
0t+MFDT8lbt9U8JMa9TWnejDJzT49u3z/dtlCdZcjHO/UUXDpwjtxKrUpWj2
x0dRTQnN/tN0RrZ0GU6UfrPF6gwNxi+sT97ps8HFC2V6LWk0mOfcXu/iYosx
6+KbTOJpKFjONZy9ww6bjibaFoTQ8MzMc9XAGXvs0s+Y2OtPg7u59LTDWwdU
UQaKKR4NBlolSWEZK7AsUb6m1paGBekLecHWjphb/yDach4NOlZbqwOaHbH6
dd3+bh0a7Im5t/dtc0K88lzz3RgFCbTxY6HGSjyUKvY80kVB30BukG/BSsxJ
LFZtUVLg4/C00NfOGcnobtdjMgrqBzy+jrx0RpHm0zU/P6Bgl62TSh61ChPs
91xJLqWA6I1sD9ZxwZwDcm9uPgVrLDl++iUumN9TZbkki4KlaceSpa6uKBM0
d8aJKLCJ4jZYqVxx6d20dzFRFETVx2RW7XFDbzV31qkgChqK2yP7TbiY2Vhv
uNOLgsGy6RGHB1x0u6Y4ULySggircp1CP3fk76n8btqCgn6bPJd7anf8sp8b
ajKbghrx1/dDOR74fbJf80YtCrZ4WaDHAh6WTRxK6R4gYV5c9kP7Rh52lk+9
d/tAgolu7F2/zQQGXH+xraKNBLHgYIo6mEDnDe56P7F2OnhSkLeVwMF4n4cW
rP3Vd94owwgUagpML7SSkPV2aCwilsBRXoPqsJyE0ZJUfko6gV1Rz1KDX5Gg
8shru15O4Hj3fP63z0mI2Su+5FtBYKT/ea3GZyQMV9yP+nSHwIKuW09SWBsv
Vo44VhNYVF23Vt1Cwlrt+eaPGgl8nRES2iEjoa79emTbGwLXLbshvvuUBKFB
jZ1ISWChpsXuWNZKn5ZhTgeBt9Q83hLWg5J/c0LeEeivt+HtpSck2F1d8Xt3
D3v/xJhRThObp/IU5X4mMDAwqZPPWjhnIzio2bzKk5WTj0mIzt4rTxoi0Czt
2uZE1oONWYWmowQmdV+2sWedMf5rhGSczQtwm+qSkmDofMN22ySBZTUJrddY
F8VJhqan2T5mfqUhrP8DKv5kTA==
         "]]},
       Annotation[#, "Charting`Private`Tag$36154#1"]& ]}, {}, {}}, {{{}, {}, 
      TagBox[
       {RGBColor[0, 
         NCache[
          Rational[2, 3], 0.6666666666666666], 0], Thickness[Large], Opacity[
        0.3], LineBox[CompressedData["
1:eJwV0Hs01AkUB3Abe5Zaz4iQThqPMF5NI8zPveg1dkkedTjlPXI60kmotBVW
0WPbomRVNnZOz22i1awmNRoSyjOZafo9att0tg0zeU8n9rd/3HPP55/v+d67
LGVXlGienp5eODv/70m6o5VzQhxULBuYnZtjYKDaZn+wqggmDZsS7rNGq54U
G1UZhEh85Xms8yJvKPVVtWA53lU4PMuA+Yh12YzyDtxxbzJ+9YUBpili17hS
AZdDclH6mYF1nA+UVtkPnb1C851TDMwo/c5plH/BDrEukRxhoCX0qrivdgzO
NsY+3kQyYM/cG0rx+AJ5NXLOgqcMWGYm3vgmVB91K/dacGQMlPmsux8Ra4id
90hT1VUGXlZ6N2vNjNFAc6C3q4KBE+LDPfMWm+Pk9a83JhUzYH327bHySwvR
rdeDicpmoCRGGNQ/aYUZBX0TxckM7PGvSewoskHO9cLB2I0MrBnV5We9tcWo
C2k2oiAGCgWbkm1XL8HMDd7L+rkMBEh+aTgkX4q4ZfswY8dA5rS2oN14Gbo5
1U2vWMDe525Gc2MdsT31afqiGRoEN3+/XFGxHL/tD7FLfk+D1iIsabOCg7P1
5NC7QRr+Ppm0OfsbZ3TIqjY1fUyDcHSv8B3fBV33feLtbqDhY6rhnobDrtgr
wcj9tTT7T+t5JYoVuOZui5Q+TYNFl/OpulE37K5X6/ILaLAvvR3J53vgMz+h
izyLhkp3f7OF27kY/3OEnX8CDZ22wavGznhifHWGp0kEDQH2itNeg16YX14/
/ycBDSb6tTnJRd6Y71p5DTxocChcKohz9sG2Z5qqS7Y0GDltlUY98cGilzec
txjR4Eksvr13my8qjmdlhMxQkE1btITprcQfoqnX6vcUjI6djBVWrkSDngR9
sZKC9V5tVUIuD9WbvK+2PaHg4Vjg56luHrabWkVXSinI8vBV94lWoUCWfbfy
CgXESNpAnBEf1aVHqoXnKFjLsQk3ruXjqTYe3/UIBa4Fx/cp/Pww40zJrsRc
CtxE/nIntR9Kbx3RbUijQPQwo7hh92pMH5pbnxBDgfzyQJrWyh83Z/yY5BJK
wfi1uSmvP/3RYFR5WuhLQarTTaOq8AAUp9mUnXOkQOtWzr+jCcCHsavcz5tT
0Cj+/GaiNBA7tTUVj76iIH7Ncgx0ECAqi+1DP5Fgt7PknmezAJ0NCqYOvCHB
an5mffgWAk06yzpe9ZEgDj2Yr4kj8GLLO8sK1r4HT4WWbyXQzLErKZJ1hKbu
hSqZwByDOF1rLwlHBydmUjMJrHIQ8SQ9JEzXHg7JLyRw6LfvWwu6SFAHlj+/
cpPAxu4N0c4dJGTkii8KJQQWDS+vf91OwqTkruhjHYE7XMpNL7C2cFRN+UgJ
3PqW223K+jvDJfYPmgkMCoyJmmkjoWngStrzFwQeSk/Je9ZKQphJIzdPxeY5
HqKOslat75i0eUWgYoC7Npj1uOzf0oTXBMoshIukLSRwa7xv/fOBwPE/suS/
Ktg8dXDeyWEC8c0K93jWYZbR4KUhMObTvvOWrNNLcvtyJgislvbvPvaIzWs+
WmU9TSBPRDGhrIt051NlOrbvyIGI2WYSzHjXPbZ9IbBto+RBI+vqnbKJuTkC
HUtyuHtY/wdOlV7V
         "]]},
       Annotation[#, "Charting`Private`Tag$36228#1"]& ]}, {}, {}}, {{{}, {}, 
      TagBox[
       {RGBColor[0, 
         NCache[
          Rational[2, 3], 0.6666666666666666], 0], Thickness[Large], Opacity[
        0.3], LineBox[CompressedData["
1:eJwV0H0w1AkYB3CnbkinkZcjiVNLkvUeefl5HnGKslf0Mturt6UzXubEunOX
tzGWuN6U1HSuzE556VJObJswXAlXXlp26fciQnWKHay3Y+93fzzzzGeeme/M
97GMSAwRaGpoaASz8/9W0e1/cQrEPjlS2YpazYCs1OQnX0U2+Pg0nHzCGo26
IkwUl8Em16VJyFq4v1K+SlEGNrE9WZ9WGFj/2fjygrwGePUdum+WGWAaeIkz
8hYQ6zzCuiUGAjgfKaW8Fzj1KfrxcwwsyN2vTsmHgbdaL5r8zECr311xT9k0
dKePTBwgGTBjHo9F2C1DaazWtbWdDBjGnarU8luF/ba1WlZSBi47BTzhHdJG
22PnxgbuMjBQ4tis1NNFlf/+ge5iBgrEGV2aG9bjvn0iC0EOA8ZXRvKLfjPA
sKp5NT+JAdHBQJ9elREWHu3qOR/OwBmP26fas00w+4rgWOR3DPhPLqYljJhi
6d7eZqEPA1neB8JNd27CAMOkq++5DHjev16b3mSBQkOfn//dyEDcvDLzha4l
Rjx0tAhey/bbrkdzD23G7vzUFt8FGryr7t0qLt6CKxWdFVfHaVDqB4UdbuFg
ZY3QnCOn4V1h2OEkLWt0nVNp8J/REDiZGjjqthWFwy9C22ppmIjUPlObYYNx
raM6dBnN/tNYU9SyDb8y6NgTeokG/ZfW5x9M2mJva4pUnUmDWV71fjc3O4zu
a9Q+kkhDyXYPPYMYLg6ZPop5d5KGDlPfHdOX7LF/4XutVzwaPM1aLjr0O2Bt
CDMZRdCwblVZcni2I4Y8HKlx4NJgnmXhzbd2QtrAvKFiIw1rrI7XhbQ5oRtP
m8rUocGe2FCdesIZFR/4F/IXKUii9VuDNFxQtTCh5f+BgsnpwkOBJS4oy3B6
bz9AwW6H5zcCua6o+XiyMLmdgsZpr6W5V66oEbMUmyChIMHOebBHsAPHNm9J
LC6ngPgcJeOvcUP/nN+rk69R8C3HJFi3zA1dl78ezxBRYJN57scWd3e03bWk
N5pKga3Ao8lq0B3fZw8pNWMoEDSezqn9YSfWgXv63iMUNN2SRSmNPDD6oqSD
F0DBTLl6zqHeAznx40P3dlAQaVW15kawJ6YX7PF3saZAaVvkVjPliedyJmaE
RhRIxEtvZ/O8sDzWrPHtlxQc9d+CXubeePNU9bhYRcLGeNFj+2Zv3DkcRG0d
I8FIJ+5h8BECc8qFxV39JIj9zqZN8Ql0Fk3bFLB2Pnver+g4gSj2bAhgzZt6
0KcIJ/Bi6dbRp30k5PbPLkTGEdhY/wvek5EwX5axKy2LwDvXDTfl95Iw6FX0
+k4VgWZaqxP8XpFwOkV8M/A+gZJtnRvUL0lQ3X8kmHhAYNqfx59LWetvVsw5
1RGY9wVj6cx6r/Yms6fN7L0qbPibv0lokN2Jet1HoPlBfv5KOwlB6yRcoYLA
law2Xylrxe52lckbAqO3ayylsJ6R/pN3cojAidnuxE8vSODedvzjw0cCk36d
iiDb2LxBX2HhJwL3PKmxLGEdZBgKDlMEKhLgbSjraFFKT/Is2z9OEtH5nM1r
zr1hPE+gWCLmiFhnL16LlC4SOHjh2Pgu1nquFXYnlgm0nyYrV56RUBovnVWr
CaRHbBKlrP8D+wln1g==
         "]]},
       Annotation[#, "Charting`Private`Tag$36302#1"]& ]}, {}, {}}, {{{}, {}, 
      TagBox[
       {RGBColor[0, 
         NCache[
          Rational[2, 3], 0.6666666666666666], 0], Thickness[Large], Opacity[
        0.3], LineBox[CompressedData["
1:eJwV0H0w1AkYB3Axd0cvTiLrPSx1rEi1WPvzPNIRDTmHosJi1c2gO7Jd5pyX
6XAyRrHONdXUtlMdhTptWopUG12daGs3fi9XXN1J2c07yf3uj2ee+cx35jvz
PE4pB6LFhgYGBhHs/L+n6J673KPywCNK9cfFRQbUpzmHg7TFMPryZmIba7Ts
TeFoj8Ou1YIOCWtJVL3GSCuDD7Vvit5+ZGDlO6vjs5qrwH3kYzq4wADTHnlg
QtMFw4ejtijmGQjhjlB6TT9kB7ZzMqcZmNX4SnWal5Cm1eWT7xi4E3xB3icb
h0sC27BokgE75sarFN4CROVNhi//gwGLjKT6z4KN0HSNt7WbkoHjG0LaImON
cU1SYezgBQae13l36s1W4MBQfVl/LQNH5QW9htYrcfT3cyPpRxiwqhn6ufrU
KpTnyup3ZzNQGhMW2D9liSevKayrRAzk+J9N6inmoFz2OZW6g4GtY3N5WUM2
SAr7uZJABoqEX4ls/OwxWuqR+8qTAUHjry0/djhi+q4lnjO2DGTM6Au7Vzih
Nq7JP2QZe5+HGe0Z64yV3vtTfGdpEDZcOlNb64JcL5VT6Wsa9ObhyXFdXCy8
ePKjmYaG4YrkuOzP3PC9mmeK92gIGzsU9jd/LcY8nuBcbKFhNNU4p6VgHY5I
rT69LqPZf1oZlnZ9gd9melW5HKPB/JFbZfOYOyqq0oZVhTTYlTVF8fk8rBHU
eKw6QEOdh7/Zqn2e6NzYay9NpOGBTdDm8WPrMWtJZ1Z2JA0Cu64qr2de2D3f
f2VOSIOpkeygqNgb0xsMShQ8GhyKHIXxbhsw0jFJ52BLg4nrHkX0fdY54i1D
JjSsJ6ybDu31QZXfgtHzWQqyafM74QYb0bBpb2L+PxSMjVfEhtVtxPdrglZG
aykI9VKdCPPchAO3pfmF3RTcGg+Yn/5zExbfh4NJ1ynI4vkM9Ik3Y3ZdQmvG
BQqId2nqeBM+1oTecuTVUvAllxOxQsbHrnP7OjklFKwrLP++y9cXHzq2bU6U
UOAu9u9wHfBFC16NcqeYAvGt/UdavvNDnY1Dzg+xFHScUafpLf1xxrWlN24r
BRMXF6e9rvsjR2L/U/lGClJdG0xORAjQ/WmI6LULBXr3av5VnQDpGOe+eXMK
WuXzLybLAjDvMX+3nxEFCVtdMMBBiJ3L57kPx0mwzSy9sb5TiOU2KpH1EAmW
SzOuROwksJmbcLviCQny4Pw8XTyB3SnrxKGsffIrg6v3EHgpXmpiyDpS1/xU
KyKw/JvtMYf6SSh5NjmbmkHgXc1avaiPhBlZwZa8IgJbHc5s8+0lYSCg+sn5
BgIrBguyXj4gYX+u/GRYI4HD3k5up1hPNV4TjzYTqP6QTO9kbe6snd6gIJCv
a4t61EPCdmN7u5udBJouY4St3SS0q8+nPXnK9gdpfSpVJISbtnpKtARGGidP
bGOtDe2Z4gwSmMItURixnlC+KUv8i8D2mMvCw/dI8DzrffnfEQIT9uyLSrvL
9g0ESSreEjhR82K1I+twi6/BS0dgsfkc9fwOCemluX0HJwl0V3+StYP1RGfJ
CasZAp0tZvlLWRfP/ZKqnCNQVVVucK+LBLNNv/H2LhBouE35oID16Uzl5OIi
m/uWSQWs/wN4rlax
         "]]},
       Annotation[#, "Charting`Private`Tag$36376#1"]& ]}, {}, {}}, {{{}, {}, 
      TagBox[
       {RGBColor[0, 
         NCache[
          Rational[2, 3], 0.6666666666666666], 0], Thickness[Large], Opacity[
        0.3], LineBox[CompressedData["
1:eJwV0Hs0lHkYB3BLZbRHK3FMpVolVC7j0oxhXs/jUoxdVmUqDqvGpcuZtKsM
62yUZlGpte5rWxs7Jxu7so4sw0pUi1YOpmZS7+/tpj1ZYdxT2Hf/eM5zPv98
n/N9rKTHd8fq6+npBbHz/54mnbetLyi9FCr1wuIiA+pS7lfe2nRAk4XIJtZo
3iPlanMhdJeoWc5aHlKpMdCWQ3CEnvzNAgMrRyxy32pqQbb2JRmYZ4BpDj4+
qWkDkcAw68Y7BnZaD9E6TR9k2fH8j84w8FYjKBjTPIeEoJip3hEG2n0rlL3l
EzC05XLOticMWDKNr6T28zDe6Xf0ThcDZrKoSkNfAyy+c+VseyMDuc47m4Il
HEypT/M8UsHAo2Jeq87EGMftamcPFzJwQZnWo796JeLj0v4tCgYs8l+cy/tx
FZp99vibpAQGMkPFXn3T5ng+LC7MScrACWFZVGc6F6V78gPuhzDgNzqXEv9i
DS58nFVBIwNnRLsOrnFfh/m8f2oynBnwqP6+LvXmBswdiuxxt2JANqs73WFs
hXpNXN4+U7bfNhPiINmIEclxk/n6DIiqfr1SWLgJ+0KfeqVOENCZBh7Y22aN
K7q63dsHCbzMPrA3wdAGCydD3os0BMSjSeJBvi0uu3y7fkkXgeFozom6NDuc
rflo+MNmwv7TQj+zbQs+4Vk0VFYTMO22uVQzuhVLJY4uSeUELLOuh/D59hjw
6IStooBA8TahyapDDvi1Iyy5do5A1xrv7RPfOSLpLorwSCXgYdmW4/TQCTtu
PRN+kEBghUH5yYPpPKwbWRLVFEdg/ZkNojAbZ2y9qKgoDSdgtDmifvdfzphc
jA73ggk4UquvJ0W64HK+qqDDl0ACMW0P1HPFmOh8q34BgdGJbIm42BXNZsO9
f7An4O90t0Ts4IaWS43XZVgRaJnwfDdz3w1jnm3qiTQnEG/vMtAbux2tja7a
EiMC1EiMOsyIj/qPEte7ztOww5obZFzOR8W+8Tc2OhrsTp9PbhMI0E1uPGA5
SMPWWOHNzQMCvKS+ceeuhobYlsOKui/dUaQlh4zv0XDzijpGZy7EL5ZGScab
aZj8ZXHG6Q8hlkhlEberaYjeXGVUEuSBcQavXKkyGnRb8/i1Yx7Y0LN/jsql
oUH57tlUliei+qeC0bM0hPttQs/1IpxOdVWVJdKw9lhmo2OrCANyOC97Ymkw
Xy77PWgfhX9fTJZ27KVB6XsqZSyMQvtD7+sVrF1OXfLNi6Cwxad2mTfr4LGa
B9qDFDZzm4oaJTRkPJx6Gy2jsO91wunKUBpmy9N8Us5QaBLPib+wm4YBz7z+
q1UU+si23xUH03A4UXlZXE1heOARxVLW09U3YodrKCwcNvS6FUSD6UbtjHM9
hV0F2T+7s/6Es87yz1b2vvWgwPZTGprVV2P6H1CYkX4g0yCQhsAVDQ5yLYWy
FPP5FjENWv/Oae5jCuVFu+JTWE+q/s36/CnbJyzOVxdAg0MZ77fXQxQ+Ubo2
EH82b8Bbnv2Gwqzje5aXsA402wNOY2yfbzn7JazjMhN7T05RmP5a+OreTjav
NaPEYpZCzvVGm0zW6XNF0ao5Co8+fyD1YW3ids0+cp5ClTinZH4HDaXHVFOL
ixQuqxrqbmD9H8lNUbY=
         "]]},
       Annotation[#, "Charting`Private`Tag$36450#1"]& ]}, {}, {}}, {{{}, {}, 
      TagBox[
       {RGBColor[0, 
         NCache[
          Rational[2, 3], 0.6666666666666666], 0], Thickness[Large], Opacity[
        0.3], LineBox[CompressedData["
1:eJwV0Hs01AkUB3BNe5R2azUlY2JFg1Ye4xGG+XXvEDVK20NKoTxG7R60G5Fp
W48methOIcm2hZ0jUWoleYWotmlbLamZpt/8fkqPTWXMenOY/e0f99zz+eN7
z7lfq6i9myQsAwODIGb+3yOU4i7vhHylrKF7Wq+nofsCJ1WkygT++wURjYzR
5HEUR5UL/3441ZTMOHlDhXKmqhQ2lAtTPk3TML/fNHdcWQ3qIl6veooGumn9
3iFlG3B8ZHk3J2kI4PVpdMouGIqbIf5ulIZxpeeZAeUrkEfrf/m7n4Z2v0vy
ztJBsJ63VsEhaTCn699GOUxBcJBRfsZDGhbG7ayY5TcTi9fcurKknoZcl4DG
9VtmY0FqV5ZZGQ3PC/mtOuO5GGD0D9cun4YT8rTHLLP5yO9JOJiaToNpfu+x
vF8XICvm/LF3cTRkB4tXdo2YYF9u1t5vt9OQKCjZqcjkoOze4pZFATSs0k5I
E3q5uKtfZfrClYYM4cZIrpcFcp8m292xpMG76lzNTy2WqC6v496ZQ0PcmC79
wVwrrGU1ke9GKBhfbkw5brHGhsPsny1fUiCsvFJcULAUXf37JQf/pEDHDtwV
0sbDiariuya3KHidsytk3yxbDDPMrWkppkCsTRG/8bDDPi23o+4EBR+jZyfW
pC1DB32a6b0kiunTlJXd9jVmpu6QcyIoYP9le/K61h4fhsvtn6+hwPzotQ0e
Hg4YZ2J46LYLBYXLBcYLdjtic8W2aCtzCh5yRSsGTzthxNTnMp0hBd7mbaec
nzljlJd575RWA/NmliZFZvKRE6zn/KbWwFcZlsJQWxc0DvYXnGvXgJFNWO2m
P1yweoa8xPKqBpwIs2sp4a7Yt3DHjY2FGthHsdsDDdywR/Rl2EiGBrSDOVvE
hW74dl0z/U28BlY73y8SO7rjq2iO7bpQDTQP+kyOdrjjF2ydKemngQQHV3Wn
ZAVyhHX0Ur4GiP6Y7lAjD9zHT2lYtFgD/jxO0NxSD1ySf9i3dZYGlqUfP9Dm
6YmfGSpJs2ES7CWCFhu1J0rZUjfBSxIkzXtkNT94oYNLJW/GYxJairtjdCYC
3DNnfuTFRhKGyvWjzrcEOOCbaDdUTkK0TaVRUZA3Jlu/fvP8LAk6+zyP6gFv
FPJKBaVHSKiTT74cPuqD6xSnLvUlkbB91VL0+UqIQ++D/R/EkLA4PrveqVWI
BxKb7x/bTILJnLjfg7YSKK13qavwI0Hud0g6EEpgmE1rYAxj10Mn/fLCCOyL
ne6xYLx+4PpTVSSBIcfTOad9Sch6NjweHUdgtWPIjRQRCWOlab7SDAKTWi0K
/IEEtU/ek7JKAqusFdO93iTs2S8/L64isFlyhHWB8UjVTcnH6wTmlJUYbWPM
tlaNutQSWDOotXokIGHtbAvz260EBvx4XlrjRUJTd1nMk6cECndPKI54kBA4
r84xWUXgs3gZCxmrVitGOC8IfBDrv3JiBdNfw4ejET0EytojWxIYO5bwr77v
I3CZW+O7re7MPbUoOecTgb7KGwI248CFm8F5gPn/TMfJR24kxGbv70waJjBi
cKeviPFQa1aR6RiBTuGdxZOuJGROnI1umCCwK2k7q5axsftlh/ApAr0vjsV+
z/hCfMOwXs/kRZc77Bn/BwWOTrs=
         "]]},
       Annotation[#, "Charting`Private`Tag$36524#1"]& ]}, {}, {}}, {{{}, {}, 
      TagBox[
       {RGBColor[0, 
         NCache[
          Rational[2, 3], 0.6666666666666666], 0], Thickness[Large], Opacity[
        0.3], LineBox[CompressedData["
1:eJwV0Hs01AkUB3A1e4TFTuQYj7TVsFbjFQ2DX/diNiFqRZ2sREx1TipJU9tu
XrWorE1KcnbFnNn02JC1KsVo8ojatQ01E79Hm7Ilxazxmhb72z/uuefzz/fc
7126fV+UZL6BgUEEO//vCbqzlX9Kvvp4Y+/s3BwDveW8rwM1OaDSNsXfYY1W
3dt5mjMQFuWnkLKWbriq5mhkoDwxnP1uloGF763PTKvrYG2t0Lx/hgHmbuQ+
nVoJf7YnBDV8YGANf4jSqlXgks6x2TPJwLTa59yo+gW0XiEyyfcM3A+ukj+W
jcHs2mMbokgG7Jnbg9sFM+DCeRtv+pCBRSnbri4I5qBp9PIgp0YGzniuuRMZ
Y4S0PK2yv4qBZ6UeLVquGRpdtOT0lDBwSp7ZPd9mITZ/ZHxl53EGrM8OnCj+
yRLNTX1b4tIYyIsOXa2asEIdX3CuKJGBA6LKbZ05PFTO9TOS9QyIR/RH9g7Y
or7jrOLwagayA75MtPVdjJvyDRRvXBnwq75Qn6FYgo19G6P/tWMgZUqb9cBs
KRq82r0+/GO23wou7RqzDJX8kovENA0B136pKClZjrFt6suFf9OgtQhL2KTk
o0sdh7FR0/CyIGFT2gInLNTlng5royF05FDoK+Fn+KLLf119PQ3DSUYH6jOd
sVcshTYZzf7Ten6e8nNMFlnrvYposPjdqbB2xAWvFpWfeJZFg31+zQahUIBR
Dj4HnPfRULpCxLXc6Ypu7fe41+Np6LINXDVW5IYmuhav7yNp8LNXnnZ/6o68
l6VKHkGDOUeWnpjjgV123S/VAhocspcEbHHyxB2v3Z3EdjQYO8Y1RHV4Ijc3
IsfUhAY3wqbm0NaV6LBqKMRQT0EabXE/zMALZdsk4prXFIyMFcSElnph0FeB
P+RrKAhxby8LdfXGrIyS5jsPKGge8/8w+Yc3pq41FFTcpGCvYGXfY8kqDFKF
q+qqKCDeJ/duMRZibPPmxMMlFHzB50WYyYQoUHV9sjuXAuesk4eVPj5o8WmH
okFKgYtEpHDs88HWDEncTQkFkuZdx+v3+2LsSQvDgRgKFBW9yVorEaYmBIvb
xBToLs9Nut8UocPeEKt53hQkOV4zLovwQ3nyiFrCp0DrUiysG/XDqYs3fI9Z
UnBL/uGv8Xx/lP6cdOgBh4JY8XL0dwjA+Mr9SyU6Euz25N12awnA1MAVSXcH
SLAySbkRsZnAdebe34h6SZAHHz0yuoVAo4yAcF0PCSuPFgYXxxEYNjRkV8M6
crT2iSaRQNs6kYLPOvfp+HRSCoHCnnIzroqEKVlm0JFsAsUz33UOdpPQ51/c
c+kagfkGTU1nH5Kw66D8x9BqAh9NZ8vWs56o/k0yXEtgSdNwnglri2WaSc8G
AtPLf43O6iIh3GixfVMLgWUXDCd2d5Jwt/dScs8TAgusWzYHd5AQZn7LVaph
82eer5ltJ0ET0jnB6yfQ5FyV8DZrXePb/PjnBEarHHnurF0rPa6/GWL7xg6+
sG1j8/oCpQXvCJRVeKuftLJ5izaC+yiB+lPOj06z3pF38HH6OHtP+Lxbhqx1
Lbll1lMESu0Hq+/dJyFHfz6pUU+gX0HqpW9Zc72vCLbOEOhxoaLch3X5nsbx
uTkCuwKl5/9RkvAfuKZYLQ==
         "]]},
       Annotation[#, "Charting`Private`Tag$36598#1"]& ]}, {}, {}}, {{{}, {}, 
      TagBox[
       {RGBColor[0, 
         NCache[
          Rational[2, 3], 0.6666666666666666], 0], Thickness[Large], Opacity[
        0.3], LineBox[CompressedData["
1:eJwV0H0w1AkYB3CzOvTCrWXHS1S0XG3Lhm21+HmeopfV2NQd2S4K6+pmlJJU
psJORS9TF3diR8om7nojs0kSjuuOmhPa2m31+/2uclc5lk2sl2rvd38888zn
j+c783y9ktM3prKsrKyimfl/j1Odv/FOVYYfbdR+tlho0Ja7HlyhV0J41/XE
e4yR+zjZVV8IWeax5izGWTFXddZ6NSjrX+QOfabB0ehSOKmrg+MW61l9n2ig
m2TpH3RtoKqZCqifpmE1b4A06Xph5duzhjQzDZO64J9GdK+Av/BceZ+RhvaI
6soe9SgsTx9OW/+CBg/67j/Jgk/w0WZNv+0jGpzTtl61jbBG9WZ2jVcjDYUB
q+/JYu0w3sFt4Hk1Dc9Llraa2Pa4oH3RpK6YhlOVOY9Zbo6oFvFLDx6lweXH
1yeKLjjhw6YKlTKDhvxvpOG941w0xtde7EmiYa+kYmun0hWbRvvePFpPQ+Tw
VPau1+64Vm9MmwM05IVtSHJf7okh4RseavxpCLlZqjnSMh+7CpqPsT1pSJsw
5XbYe+GrxxrPW3OY/5awKb9Ybwz/1Vg9e5qCsGvXLxUXL8TMyzk87TsKTJyo
bXFtPDRWODvRzynoP70tLsPWFztKlcIbHRRIh/dL/xZ/hQXiL842NVAwmGK3
V5OzCN+bvTOKqymmTxdWftti9HbaG/iymALOn75naof5uJnbIPk+nwKPgpoY
sViA/dlEy4MsCkqWSNhO2/2wfv773ITtFDx0X7Fs9Jw/lq2d5iTHUxDi0faD
8JkQI+WJbqvWUuBgrc5MUi5FXtAm+0QJBfPy5ofJfQOwO3rBnoTFFMz02VK/
8Y8AzKzzne5yo8CfcKvZnxCICrM/f/dsCjIoTnuUVRBG2cpFrI8kDI+ejpWW
BKHx1sDF1iES1gh/V0n9RGjHyrs4QJPQPBo6be4SobfgyoUve0jYJQg09KQu
w5WUbY28nQTCqNDKZ4rxENTRVRoSVvFco+3VYiyQPfLhVpOwKPfkgbbgYAzP
uCsYKiWBnypp8TEEo7NAIes9RUJq846jmj3LsaT9ibD7CAktl7QKE1eCH0ua
eK93k/DhZ4tZeEeCvXe8tqakkJDic22mKjoEWYnmdaNxJJj4ReK6kRC06dtg
qZCS0FA5/XKsIBQLudaqbwkSNkcuxNB5YbjN4PjiQAAJc3fm3/VvDcOJKjvT
fR4J3Flpt6I3EeixqfTgDDcSKiMOZ4/ICTSoOvZ1u5IQePhMRNEWAsXBg5ll
jGUjtU/1SQQqhOxDIsbHn41NpqQRaMPtvKFwIWFCnbMyO4/Axt3G8gdcEgyh
RU+qrhHYFXnszgkOCTv2VZZJbxKYXDyXE8d4/Obt1MFaAi8NXU73Zszx1psD
6pn75JNB9xxJWGfn6XG/lcDuxOvUIJuEJm2V4slTAt/KRW0xX5IQ5dDgl6Un
cMb6V+s8GevXdI679hEYsyBP/86B6a/x34LEv5j/7M9NKRn7VSy98W6AwH6b
iaTb9kyeYUXW6SECjVq+tZJxlPPXIBwhcMdAdLWM8Xf5+3oyxwjcUqGYeDOH
yWs9rnKZILDSM/6KhrFy6nxK4xSBrPOhsXmM2aJfBAmfmP6mHOxkjMt3No5Z
LASWiXvvuzP+D32OT5s=
         "]]},
       Annotation[#, "Charting`Private`Tag$36672#1"]& ]}, {}, {}}, {{{}, {}, 
      TagBox[
       {RGBColor[0, 
         NCache[
          Rational[2, 3], 0.6666666666666666], 0], Thickness[Large], Opacity[
        0.3], LineBox[CompressedData["
1:eJwV0Hs01AkUB3CxJ1OblpEMKaUZWc9Iw+DXvR7RKNba1NrYPFLtep0odlUr
Tosep6NhS7K2ptlWD6/WKlSYrNIpegwz+/vNzG8r7FTCZDyGlf3tH/fc8znn
e79/3FUJ6ZFJhgYGBmHM/L8n1F0d3BOSDUebZR/m5miQVXK+91fkA2tTZWwL
Y7ToSeAoRFD5or45i3FWxFW5kUIMhlsPpb/7QIPZsKVIL78B5dp5UnKWBvp2
eLpOLoW60PezDTM0BHPfqLTyZ8B63PHtnkka9HKvn0blL8GxvVDTNkzDvcDf
JE/FY0w+O6SaosGGbhpMcJ4F2YtezsYuGpak7LxqHGiEjcNbhQcaaRC5B7eE
R7HwUcx05swFGv4qW9umNTXB7upX8dITNJyQ5PYYWplhv6cXNzyTBsvSV8dK
fjbHNOPwR3XRNBRuFW54NmGBmo6i2GCkIVNwcWdXPgeVQdqlc3Y0BI1M56S9
ssbSjEpz1nwa8vw+j7f2Xo4NTp3bbTVq8Kk51/BDqy0u9dp+0LhTDSlT2iMP
TFbhFm7eDqlEDXonU7VLlB3yY3R9vrlq8Lt2/cKZM6tRk36l2zxaDVp2aNw2
KRcfCYnzhzzV0H8ybluGsT1GWAe1vf5YDcKRbOEAfw3a5/K6kgdUMJTIymzI
dUDJou5fhS0q5p+WhoXST/HBwREj6WkVsB/bn6obccR+DDawSVaBTVFtBJ/v
jCmzhnYifxWUOQlMzfe4oIdA9FnsMhU8tPZfP3baFZ8saS+omlCCj4202K3P
DRvM5i8c6FHCYiPx/vj8tdj4UN03cF0JK/Js/aLt3VH8zKAvrUgJC3gxjZH3
3VEWZ8vauFsJroRVbXasB5aNxxvpQ5SQoWbfCzVYhxlOa6o1DkoYGTsZJSxb
hxO0cb3YRAkhbp3lQhdPzOrSvf5RR8HdMd+ZyW5PHLpv1WJKUZDm7EE+TVqP
7G82d490UEAM75JFL+Aj1iZFVdZQsJHLCTMR89FVc5ErOE+Bw5Hj30m9vNCn
KfyX5GMUOCYJWnmkF0ZG8fpDsilIurv3aMM+b1yZlRPgv4eC1guyXVoLARry
ZxzF2yjQVc1Nut0UoPfUn8U9wRQk8q4tKA/zQfXYFgt/bwq0jiX8G6M+KAHR
6lQHCm5JZl6MF/liKS+BirGi4Kug1ei7wg+/LK7VWC2kYFlqYZNrmx96216K
bZ0iwWJhSn3YdgLJevubZ/8hQRJ4OGc0msCiJ+2/b2LscfhUYEkMgSynN+f0
gySEj9b1KuIJjJRdstvBuKBvXJ+YQmDpHSPu8gESpsS5ATl5BEZY3lZUvCSB
9C15fvkagTW8vIrjKhL2HpBUCGsItDfOue7NeKLmj6ShOgLLxKaSQSUJbDvF
pHsjgUPzKWEA482s5TZ32pj7PEybIkm4Lbu863kvgdNNHiZxChJCF99yyVIQ
GMr/qHgRY0VI1wSHIpDtVqC/JSdB1/y26Ou/CSyYl3DEjLHLxbXVr98Q2Gw9
uKO9l+kj/bNOviNwd3IVO5Vx6JIvwG2UwOJPqmo5jHcXHni6f5xA3R1eRbqM
6WsrKLecInB4tuCtNeP86bOJzdMEvv/37crO5ySYel5xjp0lUBkV7LePcWVq
8/jcHIGiS4WEDeP/AM9FXQw=
         "]]},
       Annotation[#, "Charting`Private`Tag$36746#1"]& ]}, {}, {}}, {{{}, {}, 
      TagBox[
       {RGBColor[0, 
         NCache[
          Rational[2, 3], 0.6666666666666666], 0], Thickness[Large], Opacity[
        0.3], LineBox[CompressedData["
1:eJwV0H0w1HkcB3Bnuwkdh3KklctTaD2zHn99Pijd7rWuiEbTo7Uyc6STh86E
6IHkTHFJujMym0KHOiE5nMwVdxRtdu/7291fxTXVedgdeY69vT8+85nXvGfe
f7w3xSZHiHR1dHQE2vv/zyr7eu0uireebZesaDQMSCotvg+W5UEEj9n/UGs0
exprISuBhow7relap++qk7Jk1SA22iCcWGHAZNK8ZEF6DwomrIvJMgNMR3jy
B2kP+N29sKF5iYEwu/cKtXQYUjtq+cI5BhakvldU0tdQ0zLZWT/JwKPQW+Kh
6mlIPffqsgPNAJt58CaWswye0a8rHz9mYF3iobrVoSz0E/iP7PmVgRKPsIfh
UXoYPWiz2+E6A3+Xu3erjQ3x8P0H1kl5DFwU5zzVXW+Cen0/fDQSMWD+4+iF
0p/XovGrt1NZ2xnI38PbOjxrhqc+nVgptWfghP+NQ315FujuQ+JjdBjYNrWY
eWzUEnVyyyK/opWQG7T7iKWfFdaZTN5YaVZCQMO15uwua5TobmaVXVBC4rz6
9BPDTZjdUMppOqSEhS3GSpcoG9waa9zi46GEoPo7VWVltvg6MWr0E5YS1Kb8
w9E9dlhXlYKMVAFjRYejU1Y74HHLeJuiWgXwpjJ4/3A341h/ksQzRwHjQr0T
zTmOuM0nzPBRhEK7p7lufo8T3vFM/qjvpADTAYfipilnHKPyxu1XKYBd0LiL
y+Xgzqeu/TVKOZRv8Tdee9QFCyJsGzidcui3DPaZvuyKz/Tbugaq5BDA7rnk
NuKGpiFWOm1n5GDEqk49kueOia0lBlbfymFjrnVQjIMH+pVn39KPlIO+/f6W
iMdaL6Q69VBycKXWN2Yc8MSX00e/vL9FDilK00d8HS901Ciym9bLYWq6KIpX
7oW9We3X3+nLYYfbHxU8F2/0K2Q6NYs0dE4HLs0NeiM32SBP9Z6GYxxPMiTy
wVmDMpMKmgZqMk4So89Fz523I037adhuZyEwrObi+JPCwfg2GhxPF57s8fXF
Z6xVZ07epMFZ5N9lT3yRnZ07/HsxDaLOhLPN3/mhLkf+hptBQ1eVJE5t5o8J
K9Y4uo+GD7c1c26t/jgSM6/5LIgGoX29foUgAFNeGO3LYdOgdi7l3lMF4Cor
yXzgHIE28dKrmYJAHBNdOiceIrBvmy0GbgxCZY5t1I46AhuS8h+4dgdhQs5g
tfoUATODxLuCvRSurNl7VriLgDg0K1MVQ+FpNbN09RsCnlnFoaX7KYxr6935
VziBcFXTC9kRClMTZjO9BQTOj8wsCBMpLOrlrWHxCcxX54Rk5lJoSnGMroUS
IIGlz2vqKZxUl3nUcgkkpIl/4jVQWLKncVnmQ2C24b5ovInC4dY/b+ppbWoj
m/NoofAZLSo86kXgaz0r9m/dFK4rP3nL1p1Ah6Qm7vkLCgt9BkKvOBHgG7W5
pMu0eSWH9DgSkO3om7WgKTT6/I1AtZnAh/Z/Cw6+pDAkrWOA70DA5Yb7L+/e
UxgOAo8VG20fCU4vmqBwVjrc7Kw1f10kuKkonA8/8MXeTQTi89OGUmcoVIWM
nGi01vZ1n68wn9fukTaVTG8kkLd4Vdi+SKGNOpa/Wmtj71rOgWUK3xqHsbys
CFQmtc9oNBQed2uoOMgm8B+FEFBC
         "]]},
       Annotation[#, "Charting`Private`Tag$36820#1"]& ]}, {}, {}}, {{{}, {}, 
      TagBox[
       {RGBColor[0, 
         NCache[
          Rational[2, 3], 0.6666666666666666], 0], Thickness[Large], Opacity[
        0.3], LineBox[CompressedData["
1:eJwV0Hk41AkYB3BFi+1YKc0kaZOrYUyOxjU/71sqjY1KEW0Xw4ZVOqR2dkPy
RLEpJskTq9l5tI6VlRyT8NBFSeOI1e+w6d5i5nGFB/vbP97nfT7/fN9jZUi0
X9hsLS0tH7b+76N0833zVIVHkrJzemaGgc487k/rehIhIXvTvrus0agthNuT
Ab2cvfdiWcduK+rW7pFDS9Mp6edpBhYOcDLGu8shcNcRde8UA0ytb/RwdyO0
6P765M4kA5vMP1Ka7nZQb30HP44xMN7tfEXd/QpEOztsuwYYaPK8qVDJh2B3
TOBaR5IBE6bmbYjtFFyYJRA1tzCwOGp/ka6nNurU7lLfrmEgw37TXV9/PcyK
iLDj3WTg7+w1DRqD+dgu1DSRVxhIVcS3zV66EP28HpQsP8sAR9Z/PjN3EVoX
SjTVRxhI3in2aB81wtDo1/dk+xk47npjf3MiF5/NbInX8WFgw+CE9HC/MeZn
fSOpcmfgjGh7sLHLcsw4b9rezGPArfRaRVz9Cnw2uWUylstA1BdNwuP5K9Gl
pF47Upe9z8aA5vubYcLpdv+pYRpExSX5WVmr0NgxJH3sFQ0aQ+8DAY3mWJcu
03Ntp+F12oGAY7qWWFcVbLWqgQbx4EnxG6EV+s0t4/nfouGTRO94Rbw1bm6J
EghzafafnNnJjatRZ8esmrOpNBi2Wl4sG+RhuYVAyfmZBpOUW9uEQlsMH0h3
lETQkG3jarDoIB8r3l3SGQ6kocV43dqhy3YY0xpoObiZBjeTxkuCFwKUhh/c
WehMwwJteUxw4hqcjsvPVFjRYHpmhSjI0h7f39GIQ5fQoG+xp9LvkT2m8ZPM
Ls+hwY5YeuvkXgc07ZUuGh+h4Bht2OSt5YiK9V02Nm8oGBxK8xdnO+JTIyeZ
rIsCL8HDHDHfCR87R+ZKHlJQN+Q+OfbMCaMaNEqtSgoO2zr0qsLW4sc5G6Wt
BRQQA6GdQfpC5PbVVkVmUbDRnOszXy7EV41L7jskU2CdcOFUo7MzFvg/KQ86
RQEvzLXeotcZeSMpE9vDKQirC0+qOOqCeabcG1FBFNTnd4ZqjFyx2jO1MlBM
wfAfM2OCKlf8dhm3NM+VAolFsX6Ojxv2fSgqmuZRoOFlCsvVbrj7/jwVfxkF
1YrJf0ZS3PHpc7n9sXkU7N6wCt1NRegi7e//apqEZYeSa+waROhWGL3g4AAJ
Rl9H/eWzi8DyvgvFXQwJCs/TUnUQgQaB43IZa4fTFz0z9xB4/Vpczg7Wvuqy
rp5gAt8LnpxX0SScezEyLokiUJqzJ6KVIuGLPH699AyBcfp9Ng9ektDrntlR
UEwgyo4oK7pJCD+huC4uJbDk99zbx1mPlt4J+1TGztvaVuLA2tCsZ8y+ksBf
hB6/lb0g4Tu95Sb3GgiMPOqWVNJFQm1nQWhHF4F2/XxfRQcJ3guq+bE9BPqq
DnhJWPd4NY9yXxKY6JuOZqyHlf+m7Osj8G056ZDfTgL/xpo/P3wkkOuzmnNd
xeb1rotN+0ygB2Vt8D1r78U7QKAm8KvYFfrGrH9IPqGKGSFQFDc4cfU5m9dw
Lofzhd336aOhANaJE1clygkCvRnZJyPWBk6FtnunCDS1CnjT2UZC3iHlyMwM
gXWGc+lM1v8BHKpenw==
         "]]},
       Annotation[#, "Charting`Private`Tag$36894#1"]& ]}, {}, {}}, {{{}, {}, 
      TagBox[
       {RGBColor[0, 
         NCache[
          Rational[2, 3], 0.6666666666666666], 0], Thickness[Large], Opacity[
        0.3], LineBox[CompressedData["
1:eJwV0Hs01AkUB3BLR7THHCnrkUYJK41nGnn8upfRY2ykmmx1enhN2U16SbRb
HsmrSaGwUiezs0payrHyKnPo6ShLw8zq9yjJlsRM3iT72z/u+Z7PH/ee871L
ww5tEWtraWkFsPN/jtHPHlqfk61JqVN8nZ1lQHHNNN5HlQx2d2/vqWeNxm1h
pqocyOONPohlHRt0S6mjksK+rq7ET18ZmD9okjOprATXsS79VzMMMA2Bh0aU
TZAYVehcPc3AOut+SqPsgJ3t5W1R4wxMKt0vq5U9MCI32/BqkIFmwQ1Zu3QY
OLVToRtJBiyY2r4w3gxkNVWpZ1oYWBi199ZcgQ42FD3pmFfHQI7LuvrAbXrI
PfBcXXaDgX8KnOUaQwPc2DrVmpHHwDlZQpu22XwM/kYkmzrDgMmltxm5Vxcg
L8gysvkIA2ki4ZqOMWOMWx7S+yiEgWMexXufJZuiaeTjD9sDGfAbmjoZ/dYc
Y6brDKwJBpK8N4ear16MrfzcPgGPAc/y36pON1pi2IWLmRozBqImNIlPDZYi
GVGa3qnH9lthSDtss8JMYYrd2jEavMtuX8/LW4am2ZW+ur00aIz8Q4KbrNG/
+P3vXzpo6JWEBB+da4t1j6qDfpHTIBw6IXzH/x4l/sIaxwoaBsL1jlUl2GHy
1mHl/iKa/aeJdlrTctTLOXt5KIMGo+e2WXeG7HHO43yT23E0WKRXBPH5POw3
qZb2i2koWOFhuGC/A9ITtV92i2hoMfdZNZztiC2CEs4SAQ2eFk0XnbqcsMRk
PCHEmQaOjjQmNNkZdXvrm7u4NHCTLL132LpgRwh9/um3NOjb7Kre8sQFa/Lf
VepOUuBImFWc2O2K5uIswa//UnCUNmr211qJLYeZqz8pKBgalmwTFqxExeZ7
wgtNFKx3elwodHDDFAl3sc5dCh4Me02Pv3DDF5XzXD9epSCa59rdLl6Fgz31
fQYSCojBCMUOfT7KD29fIo2jYK21aYCBlI9qF86Wo/sosEvMjGtyd8cY8RXM
FlFgL/ZotOl2R7dLjfFcHwrEDyJTqo6sxs9rVuX2O1LQeF0RoTH2QEe/0nir
RRSM3Jwdd7rngTGplN/NuRSE25TpFwZ4ol4nz+XwKAka+1x+pdoTp6Q/WxW/
IaFGNv1mNN0LC2rd9b9rI2Gn3zL04nqj6FHzMbKBhEUH02od5d7Y0z8g0S8l
wXhe1N2AHwksn0Cj03kkyASnTqp3EHidq2W/grXrqSxB7i4C7TNpVF0mIVB9
p1MVSmB11uQBV9apXaOT4VHsvurWvb5cEiakCb4nkwgUcQxtNmWT0O2V+7Kk
jEDbnrztlhISIo/LioTlBCoqokWt50gYK/9LPHCHQOd3kZviWRtZqcZdqgks
GXjo+zKThB/0FlvclxOYyedapmWQ0KAoiXjZSSBn7ED5YCoJ/pwah1gVgZ+X
xxZdYa1a/2zM9BWBO3fJMjawHqn7mL7nNYGxVgdDpWdJcCh2/vNDP4F/T1fq
Bqew97p9YiWfCHz9kfmkzdp/4VZwUhPY94eLouIMCfvSjrfHjBKYSAmu6bMe
kacWmkwQOHh+TnJ1MgnJU/nhdVME6kb3R4SzNnQr5e2eIZCfP7rOkPW1g3Wj
s7MEvreytbufRMJ/qFViKw==
         "]]},
       Annotation[#, "Charting`Private`Tag$36968#1"]& ]}, {}, {}}, {{{}, {}, 
      TagBox[
       {RGBColor[0, 
         NCache[
          Rational[2, 3], 0.6666666666666666], 0], Thickness[Large], Opacity[
        0.3], LineBox[CompressedData["
1:eJwV0H1QzAkYB/CuulOyJiltSV56QXZ7sza9/PZ5ksNGK50iI+llY1xqvFQ0
Qk220HkpuorrqtmhNpfNJWxdZdGbQSrtyu8F4e6il9WbSrrf/fHMM5+Z73xn
nmdxZHyQVF9PTy+Anf/3KN3y0P6sXJSu6vw2Pc1AZyH3qK82DfYN1+6qYY0W
zyK52myI2ymsT2SdGKjQGGhLwF5JpvZ9Y2BOv2X2uOYWxHiMcV5NMcDUSuKH
NWpokET6Vk8ysM6+l9Jp2sG0z9Bi/xgD4xqPy4Oat6AIt40n+xl44Hdd/rxk
CLLmLzQOIhmwYe59iORNwb43mXUmjxkwjw1XzPAzQFdZlYODioFst3U1kmAj
rMuTdLy8zsDLPNcGnSkH9cuaottyGTgrP/FM32oOXoibMR6VzoDlpZ7TOb/N
RdzR1LbtIAMZW8Wi9lELLKmp3HQ2goFDnsXhLWlctDaf/Bi2mYG1AxPJcT3W
+Fn22ShexECqz5YI69ULsPD+Nhuaz4BXRX7V8fqFeFf/TUT/fAZiv+hONnMW
47u3DV+9TNj7VpjS/OAl2NijSHYap8Gn/EZRbq4dbl8WlHLkbxp0Zv67Q9T2
GHN6UK6noeFd1u6QgzMc8UiYWM1/RIN4IEn8XrgUlZOT73OqaPgUZXSo6sQy
lHxoLy8qodl/WupnqJcjT0/6nclFGsyeOJ5TDjjhJYHC/cZJGmwybwYKhTxs
m/KaOxpHQ94KT9O5e/ioEDf+mbCLhlZr31VDF52x1OKXG4ESGrxs1Bdculzw
jNvNwC4fGmYblByOSHPFCqvzRed5NNimLvQJdXTDrohgYsSaBmOHndVBTW64
qZypqTamwZmwupkU5o62vo6tZeMUHKTNHvjrrcS6WZsdNv5DwcBQVrA4byXO
azb4aqOlYL1LY4GYL0Db7h+yNjRTUDfkPTn2VIAitWi7/R0K4nju3c+lq1Dl
05rvfJ0Coj+6M9RYiIGXiit6L1Pwoz03gFMiRG2ZaGnnKQqWnTxzRO3hgck2
dNK8RAqcpJ71Dt0emD0rRDZLSoG0bm961YHVmP4wdIwfTEF9UWe0zsITM602
3zNcS8Fw6fSYyx1PjDmcoBWspCDKody4IMALYznhW87ZUaBzyhHeGvRC7tVq
49/NKLgrn3wzkumNtODAHK0+BTvW2qG3rQ+qqvMj9g6RMH9/xj3nBh8UelQ+
q3xLgsXM2MqAbQRuWI35iztIkPulJA+GErhIOs4j20lwTznnl7OTwCxl4P1c
1pJB5QttBIHHrrz8aMJa1jUyHhVLoChr64bRNhK+lJxYk5xKYBC/z/bxUxK6
vXM6rpUT2Ma5uiahlYS9CfKr4goCZaEWvS6sRytuSz8pCSyV8bJ7W0gwW6Id
c6smsDBF8C6c9UajBTZ/NRCoKlWc928mobbzWnTHCwJr1zsbLmokwX/2XX6i
lkDnR+m3ux+RoF3fMsp9ReDx74/uucx6WPUxc9drAs2bvJ7MZM0vdv3j314C
C7h2RSMP2L5u38SsPjaftCdEydrf/CdwGSRw9LSY8zPrmIyE54dHCDRUfzj2
Ws32NcgKLL8Q2NxTvOoK67SJX6NUEwQmV070B7M2FZTxwqYIFC7XlZqyLtyv
GpmeJnC2+FTU4/sk/AdhKFon
         "]]},
       Annotation[#, 
        "Charting`Private`Tag$37042#1"]& ]}, {}, {}}}, {{}, {{}, {}, 
     {RGBColor[0, 0, 1], PointSize[0.019444444444444445`], Thickness[Large], 
      LineBox[CompressedData["
1:eJxTTMoPSmViYGDQBGIQjQoe2ENoFQdO5o0eRx7eg/JNHLik7O52nL0L5ds5
8ASHe3w5dAfKd3HInHnHZMPB21C+p8NL4+eBmSdvQfl+Dn8OnzM/f/MmhN8Q
6DCRUdFvyqcbUPkQh7W6NZtyhaH8hjCHlwtDFIRtrkPlIx3U7Ntv2uVcg8pH
O/xxONm/dvFVqHycw4MLV/3kHl2B8B0SHPYK56YHqUP5DYkOjJ3/oniLL0P4
B5IcvB+KnhA5egmqP8XhtHNZuIEslO+Q6qCudmWlZvVFqP40h+1utm5n7l2A
6k93CM2T7XzqDuUzZDo8Klis3plzHqo/y0Flz4bKkuBzUP3ZDt5XpRiNXM5C
9ec4yIief5JpdwaqP89hEXdz7HHH01D9+Q4zD7vM+uF7CsovcLjs/XHpuqST
EP6DAofTy1f6zq0/ATW/0MF8mzJH9ZLjEL5CkcO0PdfuMlw8BrWvyGFjMHfQ
KxYoP6HYIf73bJ+v9keh9pc4PDKeyfKo8QiEv6DE4V7ivNdFpw5D7S918Mh5
NDNHEsp/UOpgGftj19S8Q1D7yxziXnv+3nbyINT+coc71oLfZmlB+QfKHeJX
W6jwTTwAtb/CwaPx57S9P/dD7a906BB9cmfn7X32AMdVyxQ=
       
       "]]}}, {}, {}, {{}, {}}}},
  AspectRatio->NCache[GoldenRatio^(-1), 0.6180339887498948],
  Axes->{True, True},
  AxesLabel->{None, None},
  AxesOrigin->{0, 0},
  Background->GrayLevel[1],
  DisplayFunction->Identity,
  Frame->True,
  FrameLabel->{{None, None}, {None, None}},
  FrameTicks->{{{{0, 
       FormBox["0", TraditionalForm]}, {0.1, 
       FormBox["0.1`", TraditionalForm]}, {0.2, 
       FormBox["0.2`", TraditionalForm]}, {0.3, 
       FormBox["0.3`", TraditionalForm]}, {0.4, 
       FormBox["0.4`", TraditionalForm]}, {0.5, 
       FormBox["0.5`", TraditionalForm]}}, False}, {True, False}},
  FrameTicksStyle->Directive[
    GrayLevel[0], Bold, 14],
  GridLines->{None, None},
  GridLinesStyle->Directive[
    GrayLevel[0.5, 0.4]],
  ImagePadding->All,
  ImageSize->{400, Automatic},
  Method->{
   "DefaultBoundaryStyle" -> Automatic, "DefaultMeshStyle" -> 
    AbsolutePointSize[6], "ScalingFunctions" -> None, 
    "CoordinatesToolOptions" -> {"DisplayFunction" -> ({
        (Part[{{Identity, Identity}, {Identity, Identity}}, 1, 2][#]& )[
         Part[#, 1]], 
        (Part[{{Identity, Identity}, {Identity, Identity}}, 2, 2][#]& )[
         Part[#, 2]]}& ), "CopiedValueFunction" -> ({
        (Part[{{Identity, Identity}, {Identity, Identity}}, 1, 2][#]& )[
         Part[#, 1]], 
        (Part[{{Identity, Identity}, {Identity, Identity}}, 2, 2][#]& )[
         Part[#, 2]]}& )}},
  PlotRange->{{0, 100}, {0.25, 0.5}},
  PlotRangeClipping->True,
  PlotRangePadding->{{
     Scaled[0.02], 
     Scaled[0.02]}, {
     Scaled[0.05], 
     Scaled[0.05]}},
  Ticks->{Automatic, Automatic}]], "Output",
 CellChangeTimes->{{3.789218377683075*^9, 3.7892185664311934`*^9}, {
  3.789218635882916*^9, 3.789218666293988*^9}}]
}, Open  ]],

Cell[BoxData[
 RowBox[{
  RowBox[{"Export", "[", 
   RowBox[{
    RowBox[{
     RowBox[{"NotebookDirectory", "[", "]"}], "<>", 
     "\"\<Plots/EMDyn2.pdf\>\""}], ",", "%"}], "]"}], ";"}]], "Input",
 CellChangeTimes->{{3.78862951494908*^9, 3.7886295164747963`*^9}, 
   3.789218576754476*^9}]
}, Open  ]],

Cell[CellGroupData[{

Cell["\[CapitalDelta]H Distribution", "Subsection",
 CellChangeTimes->{{3.778342154284676*^9, 3.7783421613466663`*^9}}],

Cell["\<\
An alternative way of exploring the effect of coevolution on host \
heterozygosity by focusing on the distributions in \[CapitalDelta]H, the \
change in heterozygosity between the coevolutionary and neutral simulations.\
\>", "Text",
 CellChangeTimes->{{3.784658507107869*^9, 3.784658548962098*^9}}],

Cell[BoxData[
 RowBox[{
  RowBox[{"\[CapitalDelta]HList", "[", 
   RowBox[{"file_", ",", "rep_", ",", "t_"}], "]"}], ":=", 
  RowBox[{"Select", "[", 
   RowBox[{
    RowBox[{"Table", "[", 
     RowBox[{
      RowBox[{"\[CapitalDelta]Het", "[", 
       RowBox[{"file", ",", "run", ",", "rep", ",", "t"}], "]"}], ",", 
      RowBox[{"{", 
       RowBox[{"run", ",", "1", ",", "60"}], "}"}]}], "]"}], ",", 
    RowBox[{
     RowBox[{"#", "\[NotEqual]", "\"\<Null\>\""}], "&"}]}], "]"}]}]], "Input",\

 CellChangeTimes->{{3.778342080546174*^9, 3.7783421183482227`*^9}, {
  3.778342196324243*^9, 3.7783422094972878`*^9}, {3.7798880571555357`*^9, 
  3.779888057304552*^9}}],

Cell[BoxData[
 RowBox[{
  RowBox[{"HetBW", "[", 
   RowBox[{"file_", ",", "nReps_", ",", "t_"}], "]"}], ":=", 
  RowBox[{"Block", "[", 
   RowBox[{
    RowBox[{"{", 
     RowBox[{"sigData", ",", "rep", ",", "temp", ",", "point"}], "}"}], ",", 
    RowBox[{
     RowBox[{"sigData", "=", 
      RowBox[{"{", "}"}]}], ";", "\[IndentingNewLine]", 
     RowBox[{"point", "=", 
      RowBox[{"Graphics", "[", 
       RowBox[{"{", 
        RowBox[{
         RowBox[{"EdgeForm", "[", "Black", "]"}], ",", "White", ",", 
         RowBox[{"Disk", "[", 
          RowBox[{
           RowBox[{"Scaled", "[", 
            RowBox[{"{", 
             RowBox[{"0.5", ",", "0.5"}], "}"}], "]"}], ",", "0.02"}], 
          "]"}]}], "}"}], "]"}]}], ";", "\[IndentingNewLine]", 
     RowBox[{"(*", 
      RowBox[{
      "Which", " ", "reps", " ", "are", " ", "signifcantly", " ", "DIFFERENT",
        " ", "From", " ", "0"}], "*)"}], "\[IndentingNewLine]", 
     RowBox[{"For", "[", 
      RowBox[{
       RowBox[{"rep", "=", "0"}], ",", 
       RowBox[{"rep", "\[LessEqual]", "nReps"}], ",", 
       RowBox[{"rep", "++"}], ",", "\[IndentingNewLine]", 
       RowBox[{"If", "[", 
        RowBox[{
         RowBox[{
          RowBox[{
           RowBox[{"Mean", "[", 
            RowBox[{"BootstrapMean", "[", 
             RowBox[{
              RowBox[{"\[CapitalDelta]HList", "[", 
               RowBox[{"file", ",", "rep", ",", "t"}], "]"}], ",", "1000"}], 
             "]"}], "]"}], "+", 
           RowBox[{"1.6", " ", 
            RowBox[{"StandardDeviation", "[", 
             RowBox[{"BootstrapMean", "[", 
              RowBox[{
               RowBox[{"\[CapitalDelta]HList", "[", 
                RowBox[{"file", ",", "rep", ",", "t"}], "]"}], ",", "1000"}], 
              "]"}], "]"}]}]}], "<", "0"}], " ", 
         RowBox[{"(*", 
          RowBox[{"||", 
           RowBox[{
            RowBox[{
             RowBox[{"Mean", "[", 
              RowBox[{"BootstrapMean", "[", 
               RowBox[{
                RowBox[{"\[CapitalDelta]HList", "[", 
                 RowBox[{"file", ",", "rep", ",", "t"}], "]"}], ",", 
                "10000"}], "]"}], "]"}], "-", 
             RowBox[{"2", " ", 
              RowBox[{"StandardDeviation", "[", 
               RowBox[{"BootstrapMean", "[", 
                RowBox[{
                 RowBox[{"\[CapitalDelta]HList", "[", 
                  RowBox[{"file", ",", "rep", ",", "t"}], "]"}], ",", 
                 "10000"}], "]"}], "]"}]}]}], ">", "0"}]}], "*)"}], ",", 
         "\[IndentingNewLine]", 
         RowBox[{"AppendTo", "[", 
          RowBox[{"sigData", ",", 
           RowBox[{"{", 
            RowBox[{"{", 
             RowBox[{
              RowBox[{"rep", "+", "1"}], ",", "0.13"}], "}"}], "}"}]}], "]"}],
          ",", 
         RowBox[{"If", "[", 
          RowBox[{
           RowBox[{
            RowBox[{
             RowBox[{"Mean", "[", 
              RowBox[{"BootstrapMean", "[", 
               RowBox[{
                RowBox[{"\[CapitalDelta]HList", "[", 
                 RowBox[{"file", ",", "rep", ",", "t"}], "]"}], ",", "1000"}],
                "]"}], "]"}], "-", 
             RowBox[{"1.6", " ", 
              RowBox[{"StandardDeviation", "[", 
               RowBox[{"BootstrapMean", "[", 
                RowBox[{
                 RowBox[{"\[CapitalDelta]HList", "[", 
                  RowBox[{"file", ",", "rep", ",", "t"}], "]"}], ",", 
                 "1000"}], "]"}], "]"}]}]}], ">", "0"}], ",", 
           RowBox[{"AppendTo", "[", 
            RowBox[{"sigData", ",", 
             RowBox[{"{", 
              RowBox[{"{", 
               RowBox[{
                RowBox[{"rep", "+", "1"}], ",", 
                RowBox[{"-", "0.45"}]}], "}"}], "}"}]}], "]"}], ",", 
           RowBox[{"AppendTo", "[", 
            RowBox[{"sigData", ",", 
             RowBox[{"{", 
              RowBox[{"{", 
               RowBox[{
                RowBox[{"rep", "+", "1"}], ",", 
                RowBox[{"-", "0.6"}]}], "}"}], "}"}]}], "]"}]}], "]"}]}], 
        "]"}]}], "\[IndentingNewLine]", "]"}], ";", "\[IndentingNewLine]", 
     RowBox[{"Show", "[", "\[IndentingNewLine]", 
      RowBox[{"(*", 
       RowBox[{
       "Adds", " ", "stars", " ", "for", " ", "all", " ", "distributions", 
        " ", "where", " ", "the", " ", "mean", " ", "differs", " ", 
        "significantly", " ", "from", " ", "0"}], "*)"}], 
      "\[IndentingNewLine]", 
      RowBox[{
       RowBox[{"ListPlot", "[", 
        RowBox[{"sigData", ",", 
         RowBox[{"PlotStyle", "\[Rule]", 
          RowBox[{"Table", "[", 
           RowBox[{
            RowBox[{
             RowBox[{"ColorData", "[", "\"\<CMYKColors\>\"", "]"}], "[", 
             FractionBox["rep", "nReps"], "]"}], ",", 
            RowBox[{"{", 
             RowBox[{"rep", ",", "0", ",", "nReps"}], "}"}]}], "]"}]}], ",", 
         RowBox[{"PlotMarkers", "\[Rule]", "\[SixPointedStar]"}]}], "]"}], 
       ",", "\[IndentingNewLine]", 
       RowBox[{"(*", "Violins", "*)"}], "\[IndentingNewLine]", 
       RowBox[{"DistributionChart", "[", 
        RowBox[{
         RowBox[{"Table", "[", 
          RowBox[{
           RowBox[{"\[CapitalDelta]HList", "[", 
            RowBox[{"file", ",", "rep", ",", "t"}], "]"}], ",", 
           RowBox[{"{", 
            RowBox[{"rep", ",", "0", ",", "nReps"}], "}"}]}], "]"}], ",", 
         RowBox[{"ChartStyle", "\[Rule]", 
          RowBox[{"Table", "[", 
           RowBox[{
            RowBox[{
             RowBox[{"ColorData", "[", "\"\<CMYKColors\>\"", "]"}], "[", 
             FractionBox["rep", "nReps"], "]"}], ",", 
            RowBox[{"{", 
             RowBox[{"rep", ",", "0", ",", "nReps"}], "}"}]}], "]"}]}]}], 
        "]"}], ",", "\[IndentingNewLine]", 
       RowBox[{"(*", 
        RowBox[{"Neutral", " ", "line"}], "*)"}], "\[IndentingNewLine]", 
       RowBox[{"ListLinePlot", "[", 
        RowBox[{
         RowBox[{"{", 
          RowBox[{
           RowBox[{"{", 
            RowBox[{"0.2", ",", "0"}], "}"}], ",", 
           RowBox[{"{", 
            RowBox[{"8", ",", "0"}], "}"}]}], "}"}], ",", 
         RowBox[{"PlotStyle", "\[Rule]", 
          RowBox[{"Directive", "[", "Black", "]"}]}]}], "]"}], ",", 
       "\[IndentingNewLine]", 
       RowBox[{"(*", 
        RowBox[{"Data", " ", "points"}], "*)"}], 
       RowBox[{"ListPlot", "[", 
        RowBox[{
         RowBox[{"Table", "[", 
          RowBox[{
           RowBox[{"Transpose", "[", 
            RowBox[{"{", 
             RowBox[{
              RowBox[{"RandomReal", "[", 
               RowBox[{
                RowBox[{"{", 
                 RowBox[{
                  RowBox[{"1", "+", "rep", "-", "0.1"}], ",", 
                  RowBox[{"1", "+", "rep", "+", "0.1"}]}], "}"}], ",", 
                RowBox[{"Length", "[", 
                 RowBox[{"\[CapitalDelta]HList", "[", 
                  RowBox[{"file", ",", "rep", ",", "t"}], "]"}], "]"}]}], 
               "]"}], ",", 
              RowBox[{"\[CapitalDelta]HList", "[", 
               RowBox[{"file", ",", "rep", ",", "t"}], "]"}]}], "}"}], "]"}], 
           ",", 
           RowBox[{"{", 
            RowBox[{"rep", ",", "0", ",", "6"}], "}"}]}], "]"}], ",", 
         RowBox[{"PlotMarkers", "\[Rule]", "point"}]}], "]"}], ",", 
       "\[IndentingNewLine]", 
       RowBox[{"(*", 
        RowBox[{"Plot", " ", "Options"}], "*)"}], "\[IndentingNewLine]", 
       RowBox[{"PlotRange", "\[Rule]", 
        RowBox[{"{", 
         RowBox[{
          RowBox[{"-", "0.35"}], ",", "Automatic"}], "}"}]}], ",", 
       RowBox[{"AxesOrigin", "\[Rule]", 
        RowBox[{"{", 
         RowBox[{"Automatic", ",", 
          RowBox[{"-", "0.5"}]}], "}"}]}], ",", 
       RowBox[{"Frame", "\[Rule]", "True"}], ",", 
       RowBox[{"FrameLabel", "\[Rule]", 
        RowBox[{"{", 
         RowBox[{
         "\"\<\!\(\*SubscriptBox[\(Log\), \(10\)]\)[\[Kappa]]\>\"", ",", 
          "\"\<\[CapitalDelta]H\>\""}], "}"}]}], ",", 
       RowBox[{"FrameTicks", "\[Rule]", 
        RowBox[{"{", 
         RowBox[{
          RowBox[{"{", 
           RowBox[{"True", ",", "False"}], "}"}], ",", 
          RowBox[{"{", 
           RowBox[{
            RowBox[{"Table", "[", 
             RowBox[{
              RowBox[{"{", 
               RowBox[{
                RowBox[{"rep", "+", "1"}], ",", 
                RowBox[{"2", "+", 
                 RowBox[{"rep", "*", "0.25"}]}]}], "}"}], ",", 
              RowBox[{"{", 
               RowBox[{"rep", ",", "0", ",", "nReps"}], "}"}]}], "]"}], ",", 
            "False"}], "}"}]}], "}"}]}], ",", 
       RowBox[{"LabelStyle", "\[Rule]", 
        RowBox[{"Directive", "[", 
         RowBox[{"Black", ",", "Bold", ",", " ", "18"}], "]"}]}], ",", 
       RowBox[{"FrameTicksStyle", "\[Rule]", 
        RowBox[{"Directive", "[", "14", "]"}]}], ",", 
       RowBox[{"ImageSize", "\[Rule]", "Large"}]}], "]"}]}]}], 
   "\[IndentingNewLine]", "]"}]}]], "Input",
 CellChangeTimes->{{3.777109270037198*^9, 3.777109305494245*^9}, {
   3.777109338543651*^9, 3.777109378646495*^9}, {3.777114274720518*^9, 
   3.77711441483317*^9}, {3.7771144452260103`*^9, 3.7771144743941717`*^9}, {
   3.7771146955967207`*^9, 3.7771149672622957`*^9}, {3.777115004100937*^9, 
   3.7771151749488087`*^9}, {3.7771152084150887`*^9, 3.777115365982357*^9}, {
   3.777115408370625*^9, 3.777115412144886*^9}, 3.777116290854142*^9, 
   3.777116923045063*^9, {3.777116963908682*^9, 3.7771170255125837`*^9}, {
   3.7771174331347237`*^9, 3.777117460480216*^9}, {3.777117497763617*^9, 
   3.777117511818654*^9}, {3.7783389333531027`*^9, 3.778338944606291*^9}, {
   3.7783389940920887`*^9, 3.77833909632635*^9}, {3.778339671999345*^9, 
   3.778339829252103*^9}, {3.7783402662720547`*^9, 3.778340416463503*^9}, {
   3.778340520908897*^9, 3.778340552483244*^9}, {3.778340597346286*^9, 
   3.7783406036926003`*^9}, {3.778347673596593*^9, 3.7783476837669373`*^9}, {
   3.778597802557549*^9, 3.7785978074019947`*^9}, {3.7785978970201693`*^9, 
   3.7785979712320337`*^9}, {3.778598009391903*^9, 3.778598178541625*^9}, {
   3.778599022878747*^9, 3.778599023783802*^9}, {3.784658582758403*^9, 
   3.784658673742362*^9}}],

Cell[CellGroupData[{

Cell[BoxData[{
 RowBox[{"HetBW", "[", 
  RowBox[{"file", ",", "6", ",", "500"}], "]"}], "\[IndentingNewLine]", 
 RowBox[{
  RowBox[{"Export", "[", 
   RowBox[{
    RowBox[{
     RowBox[{"NotebookDirectory", "[", "]"}], "<>", 
     "\"\<Plots/Moran_HetBW.gif\>\""}], ",", "%", ",", 
    RowBox[{"ImageResolution", "\[Rule]", "300"}]}], "]"}], ";"}]}], "Input",
 CellChangeTimes->{{3.778339490150878*^9, 3.778339619066259*^9}, 
   3.778339708588316*^9, {3.7783403974459047`*^9, 3.778340434694668*^9}, {
   3.7783479683902187`*^9, 3.778347991637809*^9}, {3.778597795906185*^9, 
   3.77859779642863*^9}, {3.784658574548615*^9, 3.784658574824654*^9}}],

Cell[BoxData[
 GraphicsBox[{{{}, {
     {RGBColor[0.300725, 0.680491, 0.901701], AbsolutePointSize[6], 
      AbsoluteThickness[1.6], 
      GeometricTransformationBox[InsetBox["\[SixPointedStar]", {0., 0.}], {{{
       1., 0.13}}, {{1., 0.13}}}]}, 
     {RGBColor[0.550366, 0.581752, 0.8226355000000001], AbsolutePointSize[6], 
      AbsoluteThickness[1.6], 
      GeometricTransformationBox[InsetBox["\[SixPointedStar]", {0., 0.}], {{{
       2., 0.13}}, {{2., 0.13}}}]}, 
     {RGBColor[0.778582, 0.417821, 0.644854], AbsolutePointSize[6], 
      AbsoluteThickness[1.6], 
      GeometricTransformationBox[InsetBox["\[SixPointedStar]", {0., 0.}], {{{
       3., 0.13}}, {{3., 0.13}}}]}, 
     {RGBColor[0.9112395, 0.6309425, 0.5195245], AbsolutePointSize[6], 
      AbsoluteThickness[1.6], 
      GeometricTransformationBox[InsetBox["\[SixPointedStar]", {0., 0.}], {{{
       4., 0.13}}, {{4., 0.13}}}]}, 
     {RGBColor[0.936608, 0.84884, 0.493779], AbsolutePointSize[6], 
      AbsoluteThickness[1.6], 
      GeometricTransformationBox[InsetBox["\[SixPointedStar]", {0., 0.}], {{{
       5., 0.13}}, {{5., 0.13}}}]}, 
     {RGBColor[0.7345025000000001, 0.7180504999999999, 0.5630265000000001], 
      AbsolutePointSize[6], AbsoluteThickness[1.6], 
      GeometricTransformationBox[InsetBox["\[SixPointedStar]", {0., 0.}], {{{
       6., 0.13}}, {{6., 0.13}}}]}, 
     {RGBColor[0.133532, 0.122103, 0.125444], AbsolutePointSize[6], 
      AbsoluteThickness[1.6], 
      GeometricTransformationBox[InsetBox["\[SixPointedStar]", {0., 0.}], {{{
       7., -0.6}}, {{7., -0.6}}}]}, {}}, {}, {}, {{}, {}}}, {
    {Opacity[0], 
     PointBox[{{0.536862662728595, -0.28256159740375997`}, {7.463137337271405,
       0.08723667361523121}}]}, 
    {RGBColor[0.982864, 0.7431472, 0.3262672], EdgeForm[Opacity[0.7]], {}, 
     {RGBColor[0.982864, 0.7431472, 0.3262672], EdgeForm[Opacity[0.7]], 
      {RGBColor[0.300725, 0.680491, 0.901701], EdgeForm[Opacity[0.7]], 
       TagBox[
        TooltipBox[
         DynamicBox[{
           FEPrivate`If[
            CurrentValue["MouseOver"], 
            EdgeForm[{
              GrayLevel[0.5], 
              AbsoluteThickness[1.5], 
              Opacity[0.66]}], {}, {}], 
           GeometricTransformationBox[
            PolygonBox[CompressedData["
1:eJx1m3lYTm3Xxu/u+24uM5lLRXoyhMz23pdQSfUWIXMyRUVSCqGMUTQPIkNC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             "]], {{{3.4627464648495464`*^-6, 0.}, {
             0., -1.}}, {1., 0.}}]},
          
          ImageSizeCache->{{-584535.1039942213, 
           584857.5089945156}, {-584788.6924241943, 584556.6727294865}}],
         StyleBox[
          TagBox[
           GridBox[{{
              StyleBox["\"max\"", Bold, StripOnInput -> False], 
              "0.000054100035118757634`"}, {
              StyleBox["\"75%\"", Bold, StripOnInput -> False], 
              RowBox[{"-", "0.000022699964881242427`"}]}, {
              StyleBox["\"median\"", Bold, StripOnInput -> False], 
              RowBox[{"-", "0.000022699964881242427`"}]}, {
              StyleBox["\"25%\"", Bold, StripOnInput -> False], 
              RowBox[{"-", "0.000022699964881242427`"}]}, {
              StyleBox["\"min\"", Bold, StripOnInput -> False], 
              RowBox[{"-", "0.00004289996488124243`"}]}}, 
            GridBoxAlignment -> {"Columns" -> {Center, ".", {Left}}}, 
            AutoDelete -> False, GridBoxDividers -> {"Columns" -> {
                Directive[
                 GrayLevel[0.3]], {
                 Directive[
                  GrayLevel[0.3]]}, 
                Directive[
                 GrayLevel[0.3]]}, "Rows" -> {
                Directive[
                 GrayLevel[0.3]], {
                 Directive[
                  GrayLevel[0.3]]}, 
                Directive[
                 GrayLevel[0.3]]}}, 
            GridBoxFrame -> {
             "ColumnsIndexed" -> {{{1, -1}, {1, -1}} -> GrayLevel[0]}}, 
            GridBoxItemSize -> {
             "Columns" -> {{Automatic}}, "Rows" -> {{Automatic}}}, BaseStyle -> 
            Directive[
              AbsoluteThickness[1], 
              Dashing[{}]]], "Grid"], {}, StripOnInput -> False]],
        Annotation[#, 
         Style[
          Grid[{{
             Style["max", Bold], 0.000054100035118757634`}, {
             Style["75%", Bold], -0.000022699964881242427`}, {
             Style["median", Bold], -0.000022699964881242427`}, {
             Style["25%", Bold], -0.000022699964881242427`}, {
             Style["min", Bold], -0.00004289996488124243}}, Dividers -> {{
              Directive[
               GrayLevel[0.3]], {
               Directive[
                GrayLevel[0.3]]}, 
              Directive[
               GrayLevel[0.3]]}, {
              Directive[
               GrayLevel[0.3]], {
               Directive[
                GrayLevel[0.3]]}, 
              Directive[
               GrayLevel[0.3]]}}, Alignment -> {{Center, ".", {Left}}}, Frame -> 
           GrayLevel[0], BaseStyle -> Directive[
             AbsoluteThickness[1], 
             Dashing[{}]]], {}], "Tooltip"]& ]}, 
      {RGBColor[0.550366, 0.581752, 0.8226355000000001], EdgeForm[Opacity[
       0.7]], 
       TagBox[
        TooltipBox[
         DynamicBox[{
           FEPrivate`If[
            CurrentValue["MouseOver"], 
            EdgeForm[{
              GrayLevel[0.5], 
              AbsoluteThickness[1.5], 
              Opacity[0.66]}], {}, {}], 
           GeometricTransformationBox[
            PolygonBox[CompressedData["
1:eJxlmmVUlF20x8UCG+u1FQMFRGkRUc6mU7pzGJAuCwRFUVFAAREDOxETAwtE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             "]], {{{
             0.0002975624895491617, 0.}, {0., -0.9999999999999999}}, {
             2., -4.336808689942018*^-19}}]},
          
          ImageSizeCache->{{-6590.959980057351, 
           7068.854707787672}, {-6922.293205123746, 6692.273510415818}}],
         StyleBox[
          TagBox[
           GridBox[{{
              StyleBox["\"max\"", Bold, StripOnInput -> False], 
              "0.0004924051565050696`"}, {
              StyleBox["\"75%\"", Bold, StripOnInput -> False], 
              RowBox[{"-", "0.0009762802773792275`"}]}, {
              StyleBox["\"median\"", Bold, StripOnInput -> False], 
              RowBox[{"-", "0.0018061485625031945`"}]}, {
              StyleBox["\"25%\"", Bold, StripOnInput -> False], 
              RowBox[{"-", "0.0018061485625031945`"}]}, {
              StyleBox["\"min\"", Bold, StripOnInput -> False], 
              RowBox[{"-", "0.0018175767649825333`"}]}}, 
            GridBoxAlignment -> {"Columns" -> {Center, ".", {Left}}}, 
            AutoDelete -> False, GridBoxDividers -> {"Columns" -> {
                Directive[
                 GrayLevel[0.3]], {
                 Directive[
                  GrayLevel[0.3]]}, 
                Directive[
                 GrayLevel[0.3]]}, "Rows" -> {
                Directive[
                 GrayLevel[0.3]], {
                 Directive[
                  GrayLevel[0.3]]}, 
                Directive[
                 GrayLevel[0.3]]}}, 
            GridBoxFrame -> {
             "ColumnsIndexed" -> {{{1, -1}, {1, -1}} -> GrayLevel[0]}}, 
            GridBoxItemSize -> {
             "Columns" -> {{Automatic}}, "Rows" -> {{Automatic}}}, BaseStyle -> 
            Directive[
              AbsoluteThickness[1], 
              Dashing[{}]]], "Grid"], {}, StripOnInput -> False]],
        Annotation[#, 
         Style[
          Grid[{{
             Style["max", Bold], 0.0004924051565050696}, {
             Style["75%", Bold], -0.0009762802773792275}, {
             Style["median", Bold], -0.0018061485625031945`}, {
             Style["25%", Bold], -0.0018061485625031945`}, {
             Style["min", Bold], -0.0018175767649825333`}}, Dividers -> {{
              Directive[
               GrayLevel[0.3]], {
               Directive[
                GrayLevel[0.3]]}, 
              Directive[
               GrayLevel[0.3]]}, {
              Directive[
               GrayLevel[0.3]], {
               Directive[
                GrayLevel[0.3]]}, 
              Directive[
               GrayLevel[0.3]]}}, Alignment -> {{Center, ".", {Left}}}, Frame -> 
           GrayLevel[0], BaseStyle -> Directive[
             AbsoluteThickness[1], 
             Dashing[{}]]], {}], "Tooltip"]& ]}, 
      {RGBColor[0.778582, 0.417821, 0.644854], EdgeForm[Opacity[0.7]], 
       TagBox[
        TooltipBox[
         DynamicBox[{
           FEPrivate`If[
            CurrentValue["MouseOver"], 
            EdgeForm[{
              GrayLevel[0.5], 
              AbsoluteThickness[1.5], 
              Opacity[0.66]}], {}, {}], 
           GeometricTransformationBox[
            PolygonBox[CompressedData["
1:eJxlmndYj3349xMhUcmtYVSyItLe9TnbZZWM6EZRkZWiVISWBqW9F25bZGbF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             "]], {{{
             0.006008146605321744, 0.}, {0., -1.}}, {3., 0.}}]},
          
          ImageSizeCache->{{-47.56015990137831, 
           680.9456705938401}, {-464.6370499079035, 247.61735519997592`}}],
         StyleBox[
          TagBox[
           GridBox[{{
              StyleBox["\"max\"", Bold, StripOnInput -> False], 
              "0.0024051612080778564`"}, {
              StyleBox["\"75%\"", Bold, StripOnInput -> False], 
              RowBox[{"-", "0.0027529064092911594`"}]}, {
              StyleBox["\"median\"", Bold, StripOnInput -> False], 
              RowBox[{"-", "0.014416862506070521`"}]}, {
              StyleBox["\"25%\"", Bold, StripOnInput -> False], 
              RowBox[{"-", "0.020337908812752145`"}]}, {
              StyleBox["\"min\"", Bold, StripOnInput -> False], 
              RowBox[{"-", "0.021171008476267607`"}]}}, 
            GridBoxAlignment -> {"Columns" -> {Center, ".", {Left}}}, 
            AutoDelete -> False, GridBoxDividers -> {"Columns" -> {
                Directive[
                 GrayLevel[0.3]], {
                 Directive[
                  GrayLevel[0.3]]}, 
                Directive[
                 GrayLevel[0.3]]}, "Rows" -> {
                Directive[
                 GrayLevel[0.3]], {
                 Directive[
                  GrayLevel[0.3]]}, 
                Directive[
                 GrayLevel[0.3]]}}, 
            GridBoxFrame -> {
             "ColumnsIndexed" -> {{{1, -1}, {1, -1}} -> GrayLevel[0]}}, 
            GridBoxItemSize -> {
             "Columns" -> {{Automatic}}, "Rows" -> {{Automatic}}}, BaseStyle -> 
            Directive[
              AbsoluteThickness[1], 
              Dashing[{}]]], "Grid"], {}, StripOnInput -> False]],
        Annotation[#, 
         Style[
          Grid[{{
             Style["max", Bold], 0.0024051612080778564`}, {
             Style["75%", Bold], -0.0027529064092911594`}, {
             Style["median", Bold], -0.014416862506070521`}, {
             Style["25%", Bold], -0.020337908812752145`}, {
             Style["min", Bold], -0.021171008476267607`}}, Dividers -> {{
              Directive[
               GrayLevel[0.3]], {
               Directive[
                GrayLevel[0.3]]}, 
              Directive[
               GrayLevel[0.3]]}, {
              Directive[
               GrayLevel[0.3]], {
               Directive[
                GrayLevel[0.3]]}, 
              Directive[
               GrayLevel[0.3]]}}, Alignment -> {{Center, ".", {Left}}}, Frame -> 
           GrayLevel[0], BaseStyle -> Directive[
             AbsoluteThickness[1], 
             Dashing[{}]]], {}], "Tooltip"]& ]}, 
      {RGBColor[0.9112395, 0.6309425, 0.5195245], EdgeForm[Opacity[0.7]], 
       TagBox[
        TooltipBox[
         DynamicBox[{
           FEPrivate`If[
            CurrentValue["MouseOver"], 
            EdgeForm[{
              GrayLevel[0.5], 
              AbsoluteThickness[1.5], 
              Opacity[0.66]}], {}, {}], 
           GeometricTransformationBox[
            PolygonBox[CompressedData["
1:eJxlmmlYjV3Ux0NlalKaSJ3TKcVjnue1kXl4PAkZInOIUkkoolTGUmQoNM9S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             "]], {{{
             0.02872545960156441, 0.}, {0., -1.}}, {4., 0.}}]},
          
          ImageSizeCache->{{299.0302248351405, 
           489.8184913693243}, {-228.77459455574166`, 42.75489984781399}}],
         StyleBox[
          TagBox[
           GridBox[{{
              StyleBox["\"max\"", Bold, StripOnInput -> False], 
              "0.03158304196888148`"}, {
              StyleBox["\"75%\"", Bold, StripOnInput -> False], 
              RowBox[{"-", "0.010207240575665716`"}]}, {
              StyleBox["\"median\"", Bold, StripOnInput -> False], 
              RowBox[{"-", "0.03145318477596705`"}]}, {
              StyleBox["\"25%\"", Bold, StripOnInput -> False], 
              RowBox[{"-", "0.0649992581539638`"}]}, {
              StyleBox["\"min\"", Bold, StripOnInput -> False], 
              RowBox[{"-", "0.08446775526013013`"}]}}, 
            GridBoxAlignment -> {"Columns" -> {Center, ".", {Left}}}, 
            AutoDelete -> False, GridBoxDividers -> {"Columns" -> {
                Directive[
                 GrayLevel[0.3]], {
                 Directive[
                  GrayLevel[0.3]]}, 
                Directive[
                 GrayLevel[0.3]]}, "Rows" -> {
                Directive[
                 GrayLevel[0.3]], {
                 Directive[
                  GrayLevel[0.3]]}, 
                Directive[
                 GrayLevel[0.3]]}}, 
            GridBoxFrame -> {
             "ColumnsIndexed" -> {{{1, -1}, {1, -1}} -> GrayLevel[0]}}, 
            GridBoxItemSize -> {
             "Columns" -> {{Automatic}}, "Rows" -> {{Automatic}}}, BaseStyle -> 
            Directive[
              AbsoluteThickness[1], 
              Dashing[{}]]], "Grid"], {}, StripOnInput -> False]],
        Annotation[#, 
         Style[
          Grid[{{
             Style["max", Bold], 0.03158304196888148}, {
             Style["75%", Bold], -0.010207240575665716`}, {
             Style["median", Bold], -0.03145318477596705}, {
             Style["25%", Bold], -0.0649992581539638}, {
             Style["min", Bold], -0.08446775526013013}}, Dividers -> {{
              Directive[
               GrayLevel[0.3]], {
               Directive[
                GrayLevel[0.3]]}, 
              Directive[
               GrayLevel[0.3]]}, {
              Directive[
               GrayLevel[0.3]], {
               Directive[
                GrayLevel[0.3]]}, 
              Directive[
               GrayLevel[0.3]]}}, Alignment -> {{Center, ".", {Left}}}, Frame -> 
           GrayLevel[0], BaseStyle -> Directive[
             AbsoluteThickness[1], 
             Dashing[{}]]], {}], "Tooltip"]& ]}, 
      {RGBColor[0.936608, 0.84884, 0.493779], EdgeForm[Opacity[0.7]], 
       TagBox[
        TooltipBox[
         DynamicBox[{
           FEPrivate`If[
            CurrentValue["MouseOver"], 
            EdgeForm[{
              GrayLevel[0.5], 
              AbsoluteThickness[1.5], 
              Opacity[0.66]}], {}, {}], 
           GeometricTransformationBox[
            PolygonBox[CompressedData["
1:eJxlmndczm3495skTe1CRfbecXc7TlHZIyIr2Uk3Mu4i7lJGRbSkEjJLlKbS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             "]], {{{
             0.0452629716698337, 0.}, {0., -0.9999999999999999}}, {
             5., -2.7755575615628914`*^-17}}]},
          
          ImageSizeCache->{{402.6863346165812, 
           541.6372497643412}, {-243.86014102782246`, 112.84044631989474`}}],
         StyleBox[
          TagBox[
           GridBox[{{
              StyleBox["\"max\"", Bold, StripOnInput -> False], 
              "0.057114915414278655`"}, {
              StyleBox["\"75%\"", Bold, StripOnInput -> False], 
              RowBox[{"-", "0.002776500585721292`"}]}, {
              StyleBox["\"median\"", Bold, StripOnInput -> False], 
              RowBox[{"-", "0.035016916585721064`"}]}, {
              StyleBox["\"25%\"", Bold, StripOnInput -> False], 
              RowBox[{"-", "0.08562137658572112`"}]}, {
              StyleBox["\"min\"", Bold, StripOnInput -> False], 
              RowBox[{"-", "0.18394172258572117`"}]}}, 
            GridBoxAlignment -> {"Columns" -> {Center, ".", {Left}}}, 
            AutoDelete -> False, GridBoxDividers -> {"Columns" -> {
                Directive[
                 GrayLevel[0.3]], {
                 Directive[
                  GrayLevel[0.3]]}, 
                Directive[
                 GrayLevel[0.3]]}, "Rows" -> {
                Directive[
                 GrayLevel[0.3]], {
                 Directive[
                  GrayLevel[0.3]]}, 
                Directive[
                 GrayLevel[0.3]]}}, 
            GridBoxFrame -> {
             "ColumnsIndexed" -> {{{1, -1}, {1, -1}} -> GrayLevel[0]}}, 
            GridBoxItemSize -> {
             "Columns" -> {{Automatic}}, "Rows" -> {{Automatic}}}, BaseStyle -> 
            Directive[
              AbsoluteThickness[1], 
              Dashing[{}]]], "Grid"], {}, StripOnInput -> False]],
        Annotation[#, 
         Style[
          Grid[{{
             Style["max", Bold], 0.057114915414278655`}, {
             Style["75%", Bold], -0.002776500585721292}, {
             Style["median", Bold], -0.035016916585721064`}, {
             Style["25%", Bold], -0.08562137658572112}, {
             Style["min", Bold], -0.18394172258572117`}}, Dividers -> {{
              Directive[
               GrayLevel[0.3]], {
               Directive[
                GrayLevel[0.3]]}, 
              Directive[
               GrayLevel[0.3]]}, {
              Directive[
               GrayLevel[0.3]], {
               Directive[
                GrayLevel[0.3]]}, 
              Directive[
               GrayLevel[0.3]]}}, Alignment -> {{Center, ".", {Left}}}, Frame -> 
           GrayLevel[0], BaseStyle -> Directive[
             AbsoluteThickness[1], 
             Dashing[{}]]], {}], "Tooltip"]& ]}, 
      {RGBColor[0.7345025000000001, 0.7180504999999999, 0.5630265000000001], 
       EdgeForm[Opacity[0.7]], 
       TagBox[
        TooltipBox[
         DynamicBox[{
           FEPrivate`If[
            CurrentValue["MouseOver"], 
            EdgeForm[{
              GrayLevel[0.5], 
              AbsoluteThickness[1.5], 
              Opacity[0.66]}], {}, {}], 
           GeometricTransformationBox[
            PolygonBox[CompressedData["
1:eJxlm3dczm/0/yulYTWMokj2DCEr501GZhlZGUVm6BOFrIgyo4iWKGkg2kOl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             "]], {{{0.035249830515926214`, 
             0.}, {0., -1.}}, {6., 0.}}]},
          
          ImageSizeCache->{{467.4929686918273, 
           632.3650275437669}, {-256.81736779178215`, 169.79767308385442`}}],
         StyleBox[
          TagBox[
           GridBox[{{
              StyleBox["\"max\"", Bold, StripOnInput -> False], 
              "0.07042766129618616`"}, {
              StyleBox["\"75%\"", Bold, StripOnInput -> False], 
              "0.014523361018197678`"}, {
              StyleBox["\"median\"", Bold, StripOnInput -> False], 
              RowBox[{"-", "0.013825569353132339`"}]}, {
              StyleBox["\"25%\"", Bold, StripOnInput -> False], 
              RowBox[{"-", "0.046309378463607914`"}]}, {
              StyleBox["\"min\"", Bold, StripOnInput -> False], 
              RowBox[{"-", "0.2657525850847149`"}]}}, 
            GridBoxAlignment -> {"Columns" -> {Center, ".", {Left}}}, 
            AutoDelete -> False, GridBoxDividers -> {"Columns" -> {
                Directive[
                 GrayLevel[0.3]], {
                 Directive[
                  GrayLevel[0.3]]}, 
                Directive[
                 GrayLevel[0.3]]}, "Rows" -> {
                Directive[
                 GrayLevel[0.3]], {
                 Directive[
                  GrayLevel[0.3]]}, 
                Directive[
                 GrayLevel[0.3]]}}, 
            GridBoxFrame -> {
             "ColumnsIndexed" -> {{{1, -1}, {1, -1}} -> GrayLevel[0]}}, 
            GridBoxItemSize -> {
             "Columns" -> {{Automatic}}, "Rows" -> {{Automatic}}}, BaseStyle -> 
            Directive[
              AbsoluteThickness[1], 
              Dashing[{}]]], "Grid"], {}, StripOnInput -> False]],
        Annotation[#, 
         Style[
          Grid[{{
             Style["max", Bold], 0.07042766129618616}, {
             Style["75%", Bold], 0.014523361018197678`}, {
             Style["median", Bold], -0.013825569353132339`}, {
             Style["25%", Bold], -0.046309378463607914`}, {
             Style["min", Bold], -0.2657525850847149}}, Dividers -> {{
              Directive[
               GrayLevel[0.3]], {
               Directive[
                GrayLevel[0.3]]}, 
              Directive[
               GrayLevel[0.3]]}, {
              Directive[
               GrayLevel[0.3]], {
               Directive[
                GrayLevel[0.3]]}, 
              Directive[
               GrayLevel[0.3]]}}, Alignment -> {{Center, ".", {Left}}}, Frame -> 
           GrayLevel[0], BaseStyle -> Directive[
             AbsoluteThickness[1], 
             Dashing[{}]]], {}], "Tooltip"]& ]}, 
      {RGBColor[0.133532, 0.122103, 0.125444], EdgeForm[Opacity[0.7]], 
       TagBox[
        TooltipBox[
         DynamicBox[{
           FEPrivate`If[
            CurrentValue["MouseOver"], 
            EdgeForm[{
              GrayLevel[0.5], 
              AbsoluteThickness[1.5], 
              Opacity[0.66]}], {}, {}], 
           GeometricTransformationBox[
            PolygonBox[CompressedData["
1:eJxlmnlYjVH3/htFRSmRSBNKUgmZ7S1JUpkqmUJChkiSzElINCkKzWlU6VSm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             "]], {{{
             0.019535698238502035`, 0.}, {0., -1.}}, {7., 0.}}]},
          
          ImageSizeCache->{{499.87916098182916`, 
           755.4479638542828}, {-282.1676614656408, 50.14796675771308}}],
         StyleBox[
          TagBox[
           GridBox[{{
              StyleBox["\"max\"", Bold, StripOnInput -> False], 
              "0.0639286222933304`"}, {
              StyleBox["\"75%\"", Bold, StripOnInput -> False], 
              "0.026901016245708675`"}, {
              StyleBox["\"median\"", Bold, StripOnInput -> False], 
              "0.002064672383726429`"}, {
              StyleBox["\"25%\"", Bold, StripOnInput -> False], 
              RowBox[{"-", "0.013198592245542207`"}]}, {
              StyleBox["\"min\"", Bold, StripOnInput -> False], 
              RowBox[{"-", "0.059953225759187545`"}]}}, 
            GridBoxAlignment -> {"Columns" -> {Center, ".", {Left}}}, 
            AutoDelete -> False, GridBoxDividers -> {"Columns" -> {
                Directive[
                 GrayLevel[0.3]], {
                 Directive[
                  GrayLevel[0.3]]}, 
                Directive[
                 GrayLevel[0.3]]}, "Rows" -> {
                Directive[
                 GrayLevel[0.3]], {
                 Directive[
                  GrayLevel[0.3]]}, 
                Directive[
                 GrayLevel[0.3]]}}, 
            GridBoxFrame -> {
             "ColumnsIndexed" -> {{{1, -1}, {1, -1}} -> GrayLevel[0]}}, 
            GridBoxItemSize -> {
             "Columns" -> {{Automatic}}, "Rows" -> {{Automatic}}}, BaseStyle -> 
            Directive[
              AbsoluteThickness[1], 
              Dashing[{}]]], "Grid"], {}, StripOnInput -> False]],
        Annotation[#, 
         Style[
          Grid[{{
             Style["max", Bold], 0.0639286222933304}, {
             Style["75%", Bold], 0.026901016245708675`}, {
             Style["median", Bold], 0.002064672383726429}, {
             Style["25%", Bold], -0.013198592245542207`}, {
             Style["min", Bold], -0.059953225759187545`}}, Dividers -> {{
              Directive[
               GrayLevel[0.3]], {
               Directive[
                GrayLevel[0.3]]}, 
              Directive[
               GrayLevel[0.3]]}, {
              Directive[
               GrayLevel[0.3]], {
               Directive[
                GrayLevel[0.3]]}, 
              Directive[
               GrayLevel[0.3]]}}, Alignment -> {{Center, ".", {Left}}}, Frame -> 
           GrayLevel[0], BaseStyle -> Directive[
             AbsoluteThickness[1], 
             Dashing[{}]]], {}], 
         "Tooltip"]& ]}}, {}, {}}, {{{{{{{}, {}}, {}}, {{{}, {}}, {}}, {{{}, \
{}}, {}}, {{{}, {}}, {}}, {{{}, {}}, {}}, {{{}, {}}, {}}, {{{}, {}}, {}}}, \
{}}, {}}, {}}, {}}, {{}, {{}, {}, 
     {GrayLevel[0], PointSize[0.019444444444444445`], AbsoluteThickness[1.6], 
      LineBox[{{0.2, 0.}, {8., 0.}}]}}, {}, {}, {{}, {}}}, {{}, {
     {RGBColor[0.368417, 0.506779, 0.709798], AbsolutePointSize[6], 
      AbsoluteThickness[1.6], GeometricTransformationBox[InsetBox[
        GraphicsBox[
         {GrayLevel[1], AbsolutePointSize[6], AbsoluteThickness[1.6], 
          EdgeForm[GrayLevel[0]], 
          DiskBox[Scaled[{0.5, 0.5}], 0.02]}], {0., 0.}], CompressedData["
1:eJxTTMoPSmVmYGCwAWJGIGYCYp7bZ55+4X9nP7smZWvl2e/7TBg9xbb6vIfz
S35fuh168AOc72V2NvvAIwTfQCor9FLcWzh/tlXGnjkMH+F8icq1d7/PRZi3
J29XUNqdN3B+olN24NUWhP3f+5pV171EqJ9lybqUuRjBv1I4LbyfGWHfms0h
mbrzEfzHXyNcdnQgzFOtW5uxeTGC7y1+6qyxBkL9/ZhiP+P5CP88sT277aoC
wv3TWDIt3p5B6M96N/Gp1NwP9itOZPDqx/LY20h1hPInIcxznGvH4VaG0P+u
M1+5OhVhfkCOWbZE9lv70vX7Jr6vZdsf/qpOUmwyQn3ngof/k/8i/Hv6avo7
l/0I/UdsfT9c+Yawb8mpNY0sngj9e+5u/DbpJyJ8fbyv+QokIOSPsE2vez8P
4Z8EN+GuClmE+TKHpj+dqI9Q//BhVe+Ukwj5wB39BpW7Ee7zvnBsxyl/hLxZ
nNgFTt+PcP/d0f/mYxSHMC8vZtEJ03KE+wsM+dXKtRDuMTZueD3rF0Le+big
/aqtCL4gx+LNOkEI85Y5ihR4RCDsf7wt6sNhdoS87Smt+kBFhPmpYV7nLjMg
1J9byMhSwY1QH9uXybvsNkJe8kGacwFS+utb4/RyYxXCvBW6YfPrbiLUfzaU
75B2RvD7H3CxaMxEmL/2hP26g8JI4Z1w9pHZEoT5DB/Yha36EfLu8jpHdjkh
9MtkT1rGo4lQDwCswybT
       "]]}, 
     {RGBColor[0.880722, 0.611041, 0.142051], AbsolutePointSize[6], 
      AbsoluteThickness[1.6], GeometricTransformationBox[InsetBox[
        GraphicsBox[
         {GrayLevel[1], AbsolutePointSize[6], AbsoluteThickness[1.6], 
          EdgeForm[GrayLevel[0]], 
          DiskBox[Scaled[{0.5, 0.5}], 0.02]}], {0., 0.}], CompressedData["
1:eJxTTMoPSmVmYGCwAWJGIGYCYstkk9m8nAwOk5fUOnROj91fEvf2u6Avg0PY
nsmsM5Qc7Fe3yW+4vey//Y09Mj9m/1La/25Gv5W2JoMDw77zzJcLf9vNlvu8
6mz2f3uY/nDTOWe28iP4+45fuLKrDIl/f0LqyhVA+zLzVyxe779fxuN54Ibc
//a1Myck/Fsfsz/71YY7TVMZHFjuRt/PknPez/YhVr1zFYPDg8XvlV6w8trn
mRgzWlsxOFgwXDDU1la1/x/aqpbGhHD/s9iYGfeDEPYpbjY6+2LmPzj/Wt9Z
4+I9/+05F1n3WM2M3P8vTibz4x4GByEVPv6PbE771R6mOW6bxODwrX/7rcCa
0P0W2Y/6X21B6J/jrqF38eg/+wS1/7yifLL7bXSijSJsEfZt2rLE6Yoowj2b
cq9tf9eM0L9iEpPbtQiE/If1HCXGCxHyX8KOREgH/re/cNyI5chfMfvD/y/d
3KyNUL8t8fjH5Pb/9pvU28O8LWP3r1t2WSgSGD75QfcMKo7H7v9qImB7dsN/
+yfBCV9ED4fsb3t9UKFo23/7H+tufCnZq2c/82BIgmgxwr3CV63uB61B8Mv/
mjeGzUDYd6Cs8prxrP/29o5OKfn1/vsnr4qYyrYCYd+Z4qVGLlMR7r+tkLdA
txKhX2fD5JeG7gwOGmFFOTsaAvef8JhV+mE/g4OI4qbwW3+C9+8Tezk9/hPC
fpUUNaXkbQjznj3pvB18EGGe3uYT1aFI5pvmvkprOYbgb3FaxDzdBMHveKPy
e95BhPn6hgxmO1v/2bMbVb5b+Nd//7aU9EnNOYj0N/vW+dY1hQj9fiafb5i8
R7iHdT3DBxGg+y5cSV6YUB65X+BLsNvmXoT84mkbjYqOMDj0vNq9gO+A737T
OUczP2sh7Nfhap6a04fgb/nbVXRyCoPDDr9VNwzbtO1nLekuK0pB2M+ivzX5
9ab/9ga/nIUtQ4L2G1rrVD2M/G+f4Lzbas8Flf0AltHdPw==
       "]]}, 
     {RGBColor[0.560181, 0.691569, 0.194885], AbsolutePointSize[6], 
      AbsoluteThickness[1.6], GeometricTransformationBox[InsetBox[
        GraphicsBox[
         {GrayLevel[1], AbsolutePointSize[6], AbsoluteThickness[1.6], 
          EdgeForm[GrayLevel[0]], 
          DiskBox[Scaled[{0.5, 0.5}], 0.02]}], {0., 0.}], CompressedData["
1:eJxFU2tQlGUU3ljY9xUdJUJYhQSWsYjQCLO4f2fjoiDKCiIWt1kuC1vLRZTL
FCMkwiIKiruLKAhkQygXIRHBCTgghgZtuoBoOFxFJmEYMImIZO37JT+eH2fO
mXOeyxzLiAT/aC6Hw3Fh8RYLHRYZ75lP5WgIHNpQ42a5nIX/irr/+yaAgkNT
2OBSXhTeSnVkrosJPPhhXlZWGsq0XHf9/EUnBb7jobHcY0mop18Rl5VDILpe
rjPzUoHpt5tSnOUEZO+MLyT3K/FeiZ31hwME1NJaN7taFR4NkY4yQgrgN15p
IWYwo2qntbGEgH5Vj26DtgD/KZ5NvRFHQGE/55WVcgJfXVEIhbEEMg9yBaWJ
Wxle929qaKFgp7uxwCc9iLGfe9/ks/MUStsDZ11aCzCu6Ut/fiAFa7NxWVKi
AplYaWQ5WzsYthcr/U6i9JJmdM6QgnZ4T6HizHHM3FmzbDRJoEOgO7KmJJLp
jX7Yta2UAGe4ctOP/D1oGWg0pqslkNzQWqW9k49SPWfgNFGoeJ68ZVezN+OQ
+z1piybgxY/f5rdGheFWZcttfxGYmcipmGg5hfG5Vjzz0xQ8F2ckXzwpxK+i
5d7nd636EbR9aSW5moL45kr1YQ8ltp1+5D3qT0HkmlEUwo3A4L6fsjSXKNTv
vXPULVuBovmXdYuOBF64XL12ufE7NJBO7S/rZ+vN13r+ECtQPhnv3H6YwpOG
tEcSkzw8oWwfnE9i9dkFPO5MD2YuTt92cO2i0HvO0KXs2VkkhlHrRswoNDut
LU6zUWH3ZJDceweFgfC3ncxFKrQIjUroYFi9T58OcPRFjH2yRtyfvcp/sIgz
8ryeQufQlqD9birU3+d+t2Ijhc0X3z0wVKfCC9oI92B2/4OP02y7Ug8w3IeC
HYMxFLjd48ctR/KQa9CocTxC3sybbzc+d4tS8LarkF9ZUKDAOM3+F/Vq3zZ/
VpjwM4HHMdUhMT1K3ODq2ct7TcBnvR/fdzAP+SXye767CbTxPGpi55To9Kz5
a5mAvuEbuDujsfIqAQvtpL6GCNHd1PKDm0kUEu/2yoty8pGn8FUHhRJYkdUa
+fCzsdem0OwYm7de6Kfl5utUWNP6+vfpWgrUeSrcPV+CIzqf9JvUsfy2ijP7
fj2LkjMHZRJWv43VfU/bVydx77dLF9ZvWr3PO1XddSOcQOh9dUr5PjlOWITN
jRew/lwOM1lpjGT6HIcXlDMEcGjtkb+nC9Emw9TGtIP9Py+PseGPEjCziO9V
z+YvSjH4c1EQgP8DakO32A==
       "]]}, 
     {RGBColor[0.922526, 0.385626, 0.209179], AbsolutePointSize[6], 
      AbsoluteThickness[1.6], GeometricTransformationBox[InsetBox[
        GraphicsBox[
         {GrayLevel[1], AbsolutePointSize[6], AbsoluteThickness[1.6], 
          EdgeForm[GrayLevel[0]], 
          DiskBox[Scaled[{0.5, 0.5}], 0.02]}], {0., 0.}], CompressedData["
1:eJxFk3881Hccx+1QQvt82XlEMcQwizZpD3Nx74sprLOUGtn0OLPO70PkUZTH
4aSZLA/lyK+Oc3THcTIib61Wmx9lfs0mPRgb/Rgmu3uMYt+/1h+v/96Px/v1
er7eb2tefGCEtpaW1h5ab9Bi0Brl2jnusaJAYJf+Q4AoGX93Oihw9CBQcFUi
OT+bhffz5xZmuARSe7y/S8ZcjLVPUpBAAhmxczaZVpcwz9hLVJVOYNm90Lcy
uhGtcwRO/AYCV1ZutgTYqnBSffAn+80UZEv59xQVNzDZ2EQn4giB98O3N+kl
C5Cp61CS6U9BvwfTdji6Bc0OhUWJOgjI+lziqcQiLDyqz9nmSoHbFvn+mdpc
fHqgqnd7NwGtghcn+LovPf8NKRlaCSYQbt9h8cy1GgNlHRdUfxHwCf6gy0VX
gWuWBgMyfwJ2jc53dmeVoIf25Emv6wRazpR+6KWpwOt5na1tHAp21NzUq32v
kq19t9Uy9l0K+H7OEi1BBjunuOda9hKBtFnm4Ekowr1Th8316LxWfFbE9C0B
m2Q1RMgzCRy27nIQVzejZiFotW2IgGeyaZ3Nm6XYNc4MYByngGdpJDzypxxR
T+DztQEFY8IqdQLNY7aw8XnpUwK7Hu/Uu0/k6B241+PaNIHufvLbF51CVDAL
tswHUcBaHgxWTinwAfQNpDApaOOtaRpWLqJOxtjHNnICk26WrL4WBV4oM+fU
vSBwSbSAVVsrMShS/4/mcJq3LPL0DXESJolNLMT2FNztPVpzbr0GU+24Rbkx
BIrjzrKEPytxtnOV13qMgvKHhmY+rCY0ii+4WEr3s7ghcIO0P5U9Mb3vGyW9
P9JDJb29T4XLQnXvO0ICp3OeHNfcU+IiJ3R0P4v8n8+Ce/ZKAt2fwOwZN65d
gN8LzqjH1wi89EvzbtEvw7c3TXmWXX49v6ap17f+iIJjhlP57fV1iO0KYxPD
17z8JJq4JV8KTJdmpL0+SizLuTr5ayeB0fZXBxJDK7DcsHWsRp+CKdNNxT0S
Ja7+3cbgOlPwY/VbDN5gM+Y1xHDmzSiwdQtpkugUsN23NX+ZuJMCqW/45rBR
GUZVjDj2ltM8i+XnRoby8HmiS/Yh2v+c+yfOw2lK5IsMnhj+QoCfsu7KOyFi
55pOpJcNEnjVsePzqkf1+MA8cldqPoGYU9xHqs4idKjkPlRTFNSuhYwwolWo
DjOZqKP9KWfmOYnD32Km3catdz4j8OkoqR8YT8KExe7dKWICTrFiyW03KRo5
nPpnMIr+t1uPzc36vFDC+ErIXqfvz38ulFMUg/8B2M3Hrw==
       "]]}, 
     {RGBColor[0.528488, 0.470624, 0.701351], AbsolutePointSize[6], 
      AbsoluteThickness[1.6], GeometricTransformationBox[InsetBox[
        GraphicsBox[
         {GrayLevel[1], AbsolutePointSize[6], AbsoluteThickness[1.6], 
          EdgeForm[GrayLevel[0]], 
          DiskBox[Scaled[{0.5, 0.5}], 0.02]}], {0., 0.}], CompressedData["
1:eJwBxQM6/CFib1JlAwAAADsAAAABAAAAAgAAAHTurUGiChRA8HpoCtUJiD9k
sK3LqbgTQIAMqPHd6Wq/DlLH1MzUE0DA4NBmvr5mv8eHwuY0uBNA+DhU3I0j
pL9gPBYQ3SQUQPVHnnTydrS/Hd0Mm9XME0Df5CQnJ4q9vxV/NY0Y6xNApXqh
bYxjx78Jxq57ScETQMA1aG8GW3q/IaGiWk7vE0D0g3NKoJyiv24MDhvqyRNA
BBwvrD7coL+UQth7DhEUQCBnPTSX8XE/SDOnwlllFECkuRW/vO2hv3xXSTf/
mhNAyU8+zWZQs7/4IbuAolcUQMAhwYd9O26/ep5VBkNPFEBY4bsnMtaQv4c+
J/tuVRRAWOKiiyo+rT8n0Hu8FOUTQIxuLWsPW6k/7PHpatKcE0AQTG1tkquE
v2TdamCUSBRAQFDlo9S3Yb/UnQxkomUUQATiu1CiD7e/b1jPcdJfFEAAvzEb
AOpEvyjAMo18ORRAYGwlNIZtrb+jO/azYM0TQOgScAFni8e/KjITDVzqE0Bx
4L/CTEGyv8yHYD17JhRAYLCDQv8elL8U9RgxN2IUQDGEP3JZ3rG/jz/d5W3q
E0AgKfEdEidxP5qK76pd0BNAVuNOTpYzrr8ynTQKVEQUQKScFFXld6C/AlEj
fCecE0DgjEpB2WxyPxABiC+nYRRAal3xSzz/rr9yDhc29aITQGNo6rT0q7m/
go+DByURFEA3wnfX6Kq1vyvwS+NbRxRAYN8jpkoFfb8HZyA+DFsUQCPI6Wv8
bsC/1YcO4XlGFECQPGfYG7C2v3tlaeGqsxNATkYiJtpJx79zu+drc1QUQMBf
zrOFn2u/WSCAv/UCFEAAi2HOwRiNv4bKrEUUVBRARs2J1FJZx7/n7vvwGxcU
QLz5KBvHB62/BunKnmwGFEA47yw2VovHv28IqEOD8BNASZfZSmEttr9MtUR5
sukTQOiSGWILC6K/26PeMAMsFEApMEZUSOu1v7TdDylr4hNA3l9C3AyOvb+T
q3oN+k4UQODRzBeaXqY/6/PRjqfeE0D8wX1RfSOpv3jxMB0CHhRAENGlUVab
gT8KAgIve6QTQF/oRMmDmra/aHKANMsWFEDQxPMQiw+mP6Lvkym5IhRAMlaY
i/C7r7/eWm+7gEwUQJDVHOSmkoW/ou7yk2DoE0Cgd2zNuoDBv3kh2gpp2hNA
AOHfJyR1cL8TSxIaO8YTQAClDPhOt40/mo/ZruXZE0D4/DWIOXGdvz/EAyQw
zBNAeGCIsU+ZpT+o2bPbqlEUQADDF5ZZGV6/F1m1Nw==
       "]]}, 
     {RGBColor[0.772079, 0.431554, 0.102387], AbsolutePointSize[6], 
      AbsoluteThickness[1.6], GeometricTransformationBox[InsetBox[
        GraphicsBox[
         {GrayLevel[1], AbsolutePointSize[6], AbsoluteThickness[1.6], 
          EdgeForm[GrayLevel[0]], 
          DiskBox[Scaled[{0.5, 0.5}], 0.02]}], {0., 0.}], CompressedData["
1:eJwBlQNq/CFib1JlAwAAADgAAAABAAAAAgAAAJusD6fP2hdAqOLiHqX9oz8g
7w04cxkYQDASSoaClZO/1YRaUxsXGECg7JV5JmmVP7LUBluyRBhAFGHKB2o4
o7/wwdLq8ekXQPyh/+Pctae/d14bYsY4GEAKBmacDpi0v8iiaNQ8URhAgGCq
REk/aj/VBz9uk7YXQMBUxLuQn5u/RDg9ZkIRGEBgoZKKgU+Wv0kvJLoA3RdA
ANb+cfAVe79oUSpRYasXQABELHSwMjO/hkifaf2+F0AUqBFTJ9CkvzTdarZF
RhhAsJaeCyerlD/FofrqHLsXQCAtz4Rsvo0/ztm3qo/VF0D4OQAWjAeyPwwi
Vlt1tRdAsH9xyJ7HsD/700Gpr2EYQID1uzZplpI/tQquP0YsGECAHTgcfexs
vwVAZTS6MxhAPDMdWNe4r78vhCba1rIXQEDg+OkK/o0/Uj9EjTMNGEAAkZaj
Gpagv4PrbyQ6wBdAQPIXKEMcoL/15F7G3Z8XQCDv+HT9jZC/9zzUgxDiF0DQ
wS9ZZyugv/yYeirotxdAsNr6hK8qoT91Vj/FqFsYQIB1T71IC5G/vzj3AHO4
F0AAME2hzhVZPwJmSwy1YxhAILwmQDSAgr+qU9qAYbMXQFjQ46HXAaC/jeC0
KxpKGEAcQ7Y0fBCuv6WY0fKp4BdAWG5gwg93r7+5CXmyw8sXQACmzclpAXo/
nulqvVSwF0AeLzwJYgu8vx0Up89OORhAvjRGR/Uisb/4ja5qslIYQDALcSEX
AtG/sA24p0n+F0BgLiytY2yCPxxIuq5L9xdAAKj7t8/xcL8qgmMFc08YQPqJ
wZo5q9C/e3ZMUuTwF0AgRVUfZkWbv0oeV4NXWRhAyK8Q2ma4qL+T/BDsEV4Y
QADNASboFWo/jH13b20fGEDkZY8Zofaxv0PzDpAaDBhApBuWlJIuub/8QQ4E
Qg8YQMgw0HRSHK8/A5pBkHDRF0Cg3bNU2yyMv7OeOeQU6hdAYD5gjX5toz9U
puKACzIYQOyatiKBTrC/U7gXz5kBGEAgeVyu/2GrP97r+m54yxdAIFpfjjq3
kr9K04bX9bUXQKC2FLZCkIE/yv2jMaSrF0D4wKJ7Gde7v3q0BfCmCBhAIIkd
T51/oz8UQJbcrBYYQBDBHw276pU/3niGvxJgGEDgI8OBlFCMv4YeTVnsHBhA
WOpZrTy6rz+6UVPpDcYXQIDZQGRavIS/xGuXGA==
       "]]}, 
     {RGBColor[0.363898, 0.618501, 0.782349], AbsolutePointSize[6], 
      AbsoluteThickness[1.6], GeometricTransformationBox[InsetBox[
        GraphicsBox[
         {GrayLevel[1], AbsolutePointSize[6], AbsoluteThickness[1.6], 
          EdgeForm[GrayLevel[0]], 
          DiskBox[Scaled[{0.5, 0.5}], 0.02]}], {0., 0.}], CompressedData["
1:eJwBdQOK/CFib1JlAwAAADYAAAABAAAAAgAAAAhYnX7yNxxAQFqcgwbhoz9k
KMvpp74bQICq92RF4nu/pK2HyqPKG0DAazCfImt2vw1DarrZNRxAwA2QkJ5u
mL8rDXBKI8YbQGCdNjxnIoe/6+6C1dTAG0BghtA+Uk6kv0HXe7AysxtAAL7J
dTAPaz+/jNq/3qobQMCJZThw5n6/ck/4p4EDHEDwyABodbuRv1nANSlcOxxA
wJORqifBcD8BfxN3BUocQDBKQ4AzkJk/eq7yJHe3G0AAKKDSUcUgP7yuVB0b
ABxAeFrjQwIAoT8M5lalWV4cQJDrUWQB1Z0/EZFgTIc1HECANwdOoF2wP6FL
fSsPXRxAsEEngeC9pj8qd51OvbYbQJBcMuvprZw/HyUKSsynG0AAHlIZTH9x
P9vglFPYsxtAYFhMHiC+i7+i8S5LgVscQMB5hztTIaE/Q8iv4N4EHEAAh2AC
E59gP3Zar3QzOBxAQEXMYV5bg7+izR3fdPcbQEDP1Kequ5W/cvPRfjjMG0CA
+2EQ3QeLv+83Nh8a1xtACLlc2roUpT9feVvnmlgcQIDgpWIuPHk/kt38fDlM
HEAAgg5LWAR3P/mG4/ihshtAALpuKfeHVL+XLfyUQKgbQACU0mz1Pmq/NSvQ
cSFeHEAgtrmG9+mavz2ZfBqzNxxAoH06mHIhmL/wM4DRRKgbQMAQ/sx3F3s/
lj/LO6pIHEAI0NlvMLKuvwO+T4d1ERxA4H4qBJj0jL+RMlccAkocQKA8j1ew
lIC/1V0J+i6hG0BABrpEbemFP/pmV0MUtRtAADbFf31WXb8z45ncY6wbQECb
7f0O43S/bG6v9WhLHEDAb6FsI9R1P2ZQTh1U5RtAIDCnwr9Jm7+40Fx45eob
QCDpq9cMmae/migv43oUHEDwgOSlG1mnP1iz7cH6/xtAwJ7X52wcej85+VdV
/58bQFCXBKTwi5s/Sh6tPyenG0Dw9CoLa7qSvwZQ8Cso1xtAKOwhPLiXpj8Z
31nRLgUcQICmqyAzvng/gisXjiwAHEBQosD5dFCePwU7lO9nKRxAGFdoV79C
rr/3ZURD46AbQAgaGhn8QKE/5eJcyegTHEAgp3/ReieWP5drygLxMhxAQJuv
GHwLgz9GmwebeDEcQOgliRjKmqc/0SGVNgXuG0AAka6L7ulgPwPkf5c=
       
       "]]}, {}}, {}, {}, {{}, {}}}},
  AspectRatio->NCache[GoldenRatio^(-1), 0.6180339887498948],
  Axes->{True, True},
  AxesLabel->{None, None},
  AxesOrigin->{Automatic, -0.5},
  DisplayFunction->Identity,
  Frame->True,
  FrameLabel->{
    FormBox[
    "\"\\!\\(\\*SubscriptBox[\\(Log\\), \\(10\\)]\\)[\[Kappa]]\"", 
     TraditionalForm], 
    FormBox["\"\[CapitalDelta]H\"", TraditionalForm]},
  FrameTicks->{{True, False}, {{{1, 
       FormBox["2.`", TraditionalForm]}, {2, 
       FormBox["2.25`", TraditionalForm]}, {3, 
       FormBox["2.5`", TraditionalForm]}, {4, 
       FormBox["2.75`", TraditionalForm]}, {5, 
       FormBox["3.`", TraditionalForm]}, {6, 
       FormBox["3.25`", TraditionalForm]}, {7, 
       FormBox["3.5`", TraditionalForm]}}, False}},
  FrameTicksStyle->Directive[14],
  GridLines->{None, None},
  GridLinesStyle->Directive[
    GrayLevel[0.5, 0.4]],
  ImagePadding->All,
  ImageSize->Large,
  LabelStyle->Directive[
    GrayLevel[0], Bold, 18],
  Method->{"CoordinatesToolOptions" -> {"DisplayFunction" -> ({
        (Part[{{Identity, Identity}, {Identity, Identity}}, 1, 2][#]& )[
         Part[#, 1]], 
        (Part[{{Identity, Identity}, {Identity, Identity}}, 2, 2][#]& )[
         Part[#, 2]]}& ), "CopiedValueFunction" -> ({
        (Part[{{Identity, Identity}, {Identity, Identity}}, 1, 2][#]& )[
         Part[#, 1]], 
        (Part[{{Identity, Identity}, {Identity, Identity}}, 2, 2][#]& )[
         Part[#, 2]]}& )}},
  PlotRange->{-0.35, Automatic},
  PlotRangeClipping->True,
  PlotRangePadding->{{
     Scaled[0.02], 
     Scaled[0.02]}, {
     Scaled[0.05], 
     Scaled[0.05]}},
  Ticks->{Automatic, Automatic}]], "Output",
 CellChangeTimes->{{3.778339561006839*^9, 3.778339619324325*^9}, {
   3.778340404655169*^9, 3.7783404357440977`*^9}, 3.778340558468346*^9, 
   3.778340606827024*^9, 3.778342232333488*^9, {3.778347688143478*^9, 
   3.7783476949203873`*^9}, {3.7783479693106194`*^9, 3.778347992046546*^9}, {
   3.778597808235003*^9, 3.778597811434061*^9}, {3.7785979484469223`*^9, 
   3.7785979742832747`*^9}, {3.778598013462673*^9, 3.778598064370866*^9}, {
   3.778598094462429*^9, 3.778598181543427*^9}, 3.7785990270876226`*^9, 
   3.7786947014638987`*^9, 3.778863764438932*^9, 3.77886388848306*^9, 
   3.779629750830233*^9, 
   3.780159794583247*^9},ImageCache->GraphicsData["CompressedBitmap", "\<\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\
\>"]]
}, Open  ]]
}, Closed]],

Cell[CellGroupData[{

Cell["Mean Heterozygosity vs. Neutral Expectation", "Subsection",
 CellChangeTimes->{{3.7725462827399797`*^9, 3.7725462857144833`*^9}, {
  3.7846590562469387`*^9, 3.784659080070064*^9}}],

Cell[CellGroupData[{

Cell["LOESS Smoothing", "Subsubsection",
 CellChangeTimes->{{3.779289288139996*^9, 3.779289289279306*^9}, {
  3.7846590483212757`*^9, 3.784659053165657*^9}}],

Cell["Project data onto the X=Y line.", "Text",
 CellChangeTimes->{{3.772543825762044*^9, 3.772543837482449*^9}}],

Cell[BoxData[{
 RowBox[{"Clear", "[", "dataNew", "]"}], "\[IndentingNewLine]", 
 RowBox[{
  RowBox[{"dataNew", "[", "data_", "]"}], ":=", 
  RowBox[{
   RowBox[{"dataNew", "[", "data", "]"}], "=", 
   RowBox[{"Transpose", "[", 
    RowBox[{"{", 
     RowBox[{
      RowBox[{
       RowBox[{"Cos", "[", 
        RowBox[{"Abs", "[", 
         RowBox[{
          RowBox[{"ArcTan", "[", 
           FractionBox[
            RowBox[{"data", "[", 
             RowBox[{"[", 
              RowBox[{";;", ",", "2"}], "]"}], "]"}], 
            RowBox[{"data", "[", 
             RowBox[{"[", 
              RowBox[{";;", ",", "1"}], "]"}], "]"}]], "]"}], "-", 
          FractionBox["\[Pi]", "4"]}], "]"}], "]"}], "*", 
       RowBox[{"Sqrt", "[", 
        RowBox[{"Total", "[", 
         RowBox[{"Transpose", "[", 
          SuperscriptBox["data", "2"], "]"}], "]"}], "]"}]}], ",", 
      RowBox[{
       RowBox[{"Sin", "[", 
        RowBox[{
         RowBox[{"ArcTan", "[", 
          FractionBox[
           RowBox[{"data", "[", 
            RowBox[{"[", 
             RowBox[{";;", ",", "2"}], "]"}], "]"}], 
           RowBox[{"data", "[", 
            RowBox[{"[", 
             RowBox[{";;", ",", "1"}], "]"}], "]"}]], "]"}], "-", 
         FractionBox["\[Pi]", "4"]}], "]"}], "*", 
       RowBox[{"Sqrt", "[", 
        RowBox[{"Total", "[", 
         RowBox[{"Transpose", "[", 
          SuperscriptBox["data", "2"], "]"}], "]"}], "]"}]}]}], "}"}], 
    "]"}]}]}]}], "Input",
 CellChangeTimes->{{3.772540830188504*^9, 3.772540891121323*^9}, {
   3.772540986954455*^9, 3.772541026274909*^9}, {3.772541060892934*^9, 
   3.772541092517693*^9}, {3.7725411264783583`*^9, 3.772541158846978*^9}, {
   3.772541204319146*^9, 3.7725412445585403`*^9}, {3.772541298025029*^9, 
   3.7725413350317297`*^9}, {3.7725414099385777`*^9, 3.772541417377181*^9}, {
   3.7725416137249823`*^9, 3.77254163456429*^9}, 3.7725438229756603`*^9, {
   3.772546319925753*^9, 3.7725463589028187`*^9}, {3.772546469359681*^9, 
   3.7725464725182753`*^9}, {3.772546553921392*^9, 3.772546590007818*^9}}],

Cell["\<\
A gaussian weighting of the data  near the point xNew along the X=Y line\
\>", "Text",
 CellChangeTimes->{{3.772543841066382*^9, 3.772543857858799*^9}}],

Cell[BoxData[{
 RowBox[{"Clear", "[", "weights", "]"}], "\[IndentingNewLine]", 
 RowBox[{
  RowBox[{
   RowBox[{"weights", "[", 
    RowBox[{"xNew_", ",", "\[Alpha]W_", ",", "data_"}], "]"}], ":=", 
   RowBox[{
    RowBox[{"weights", "[", 
     RowBox[{"xNew", ",", "\[Alpha]W", ",", "data"}], "]"}], "=", 
    RowBox[{"Exp", "[", 
     RowBox[{"-", 
      FractionBox[
       SuperscriptBox[
        RowBox[{"(", 
         RowBox[{
          RowBox[{
           RowBox[{"dataNew", "[", "data", "]"}], "[", 
           RowBox[{"[", 
            RowBox[{";;", ",", "1"}], "]"}], "]"}], "-", "xNew"}], ")"}], 
        "2"], 
       RowBox[{"2", " ", 
        SuperscriptBox["\[Alpha]W", "2"]}]]}], "]"}]}]}], ";"}]}], "Input",
 CellChangeTimes->{{3.7725415603799477`*^9, 3.772541675750373*^9}, {
  3.772541709829411*^9, 3.772541871528572*^9}, {3.772541979819172*^9, 
  3.7725419888252697`*^9}, {3.7725463642855453`*^9, 3.7725464360131207`*^9}, {
  3.772546607496505*^9, 3.7725466154949627`*^9}}],

Cell["\<\
Find the weighted mean and standard deviation and standard error.\
\>", "Text",
 CellChangeTimes->{{3.772543841066382*^9, 3.772543882818983*^9}}],

Cell[BoxData[{
 RowBox[{"Clear", "[", "meanNew", "]"}], "\[IndentingNewLine]", 
 RowBox[{
  RowBox[{"meanNew", "[", 
   RowBox[{"xNew_", ",", "\[Alpha]W_", ",", "data_"}], "]"}], ":=", 
  RowBox[{
   RowBox[{"meanNew", "[", 
    RowBox[{"xNew", ",", "\[Alpha]W", ",", "data"}], "]"}], "=", 
   RowBox[{
    RowBox[{"Total", "[", 
     RowBox[{
      RowBox[{"weights", "[", 
       RowBox[{"xNew", ",", "\[Alpha]W", ",", "data"}], "]"}], 
      RowBox[{
       RowBox[{"dataNew", "[", "data", "]"}], "[", 
       RowBox[{"[", 
        RowBox[{";;", ",", "2"}], "]"}], "]"}]}], "]"}], "/", 
    RowBox[{"Total", "[", 
     RowBox[{"weights", "[", 
      RowBox[{"xNew", ",", "\[Alpha]W", ",", "data"}], "]"}], 
     "]"}]}]}]}]}], "Input",
 CellChangeTimes->{{3.772541953464869*^9, 3.7725420793706083`*^9}, {
  3.77254213261339*^9, 3.7725421448595047`*^9}, {3.772546397166067*^9, 
  3.772546404580913*^9}, {3.772546440813725*^9, 3.772546463733979*^9}, {
  3.7725466361288347`*^9, 3.7725466500556173`*^9}}],

Cell[BoxData[
 RowBox[{
  RowBox[{"SDNew", "[", 
   RowBox[{"xNew_", ",", "\[Alpha]W_", ",", "data_"}], "]"}], ":=", 
  RowBox[{"Sqrt", "[", 
   RowBox[{
    RowBox[{"Total", "[", 
     RowBox[{
      RowBox[{"weights", "[", 
       RowBox[{"xNew", ",", "\[Alpha]W", ",", "data"}], "]"}], "*", 
      SuperscriptBox[
       RowBox[{"(", 
        RowBox[{
         RowBox[{
          RowBox[{"dataNew", "[", "data", "]"}], "[", 
          RowBox[{"[", 
           RowBox[{";;", ",", "2"}], "]"}], "]"}], "-", 
         RowBox[{"meanNew", "[", 
          RowBox[{"xNew", ",", "\[Alpha]W", ",", "data"}], "]"}]}], ")"}], 
       "2"]}], "]"}], "/", 
    RowBox[{"Total", "[", 
     RowBox[{"weights", "[", 
      RowBox[{"xNew", ",", "\[Alpha]W", ",", "data"}], "]"}], "]"}]}], 
   "]"}]}]], "Input",
 CellChangeTimes->{{3.772541953464869*^9, 3.772542238646038*^9}, {
  3.772546407261053*^9, 3.772546414932948*^9}, {3.772546669307252*^9, 
  3.772546697952949*^9}}],

Cell[BoxData[
 RowBox[{
  RowBox[{"SENew", "[", 
   RowBox[{"xNew_", ",", "\[Alpha]W_", ",", "data_"}], "]"}], ":=", 
  FractionBox[
   RowBox[{"SDNew", "[", 
    RowBox[{"xNew", ",", "\[Alpha]W", ",", "data"}], "]"}], 
   RowBox[{"Sqrt", "[", 
    RowBox[{"Total", "[", 
     RowBox[{"weights", "[", 
      RowBox[{"xNew", ",", "\[Alpha]W", ",", "data"}], "]"}], "]"}], 
    "]"}]]}]], "Input",
 CellChangeTimes->{{3.772541953464869*^9, 3.772542252838546*^9}, {
  3.7725423371912203`*^9, 3.772542338590526*^9}, {3.7725467017227907`*^9, 
  3.7725467194092293`*^9}}],

Cell["The rolling average fit along the X+Y line (rotated plot)", "Text",
 CellChangeTimes->{{3.772543892036121*^9, 3.7725439043874207`*^9}}],

Cell[BoxData[{
 RowBox[{"Clear", "[", "RollFit", "]"}], "\[IndentingNewLine]", 
 RowBox[{
  RowBox[{
   RowBox[{"RollFit", "[", 
    RowBox[{"\[Alpha]W_", ",", "npts_", ",", "data_"}], "]"}], ":=", 
   RowBox[{
    RowBox[{"RollFit", "[", 
     RowBox[{"\[Alpha]W", ",", "npts", ",", "data"}], "]"}], "=", 
    RowBox[{"Table", "[", 
     RowBox[{
      RowBox[{"{", 
       RowBox[{"x", ",", 
        RowBox[{"meanNew", "[", 
         RowBox[{"x", ",", "\[Alpha]W", ",", "data"}], "]"}]}], "}"}], ",", 
      RowBox[{"{", 
       RowBox[{"x", ",", "0.001", 
        RowBox[{"(*", 
         FractionBox[
          RowBox[{"Sqrt", "[", 
           RowBox[{"2", "*", 
            SuperscriptBox["0.5", "2"]}], "]"}], 
          RowBox[{"npts", "+", "2"}]], "*)"}], ",", 
        RowBox[{"Sqrt", "[", 
         RowBox[{"2", "*", 
          SuperscriptBox["0.5", "2"]}], "]"}], 
        RowBox[{"(*", 
         RowBox[{"-", 
          FractionBox[
           RowBox[{"Sqrt", "[", 
            RowBox[{"2", "*", 
             SuperscriptBox["0.5", "2"]}], "]"}], 
           RowBox[{"npts", "+", "2"}]]}], "*)"}], ",", 
        FractionBox[
         RowBox[{
          RowBox[{"Sqrt", "[", 
           RowBox[{"2", "*", 
            SuperscriptBox["0.5", "2"]}], "]"}], "-", "0.001"}], 
         RowBox[{"npts", "+", "2"}]]}], "}"}]}], "]"}]}]}], ";"}]}], "Input",
 CellChangeTimes->{{3.7725420853978453`*^9, 3.772542094906633*^9}, 
   3.772542255808097*^9, {3.772542342454916*^9, 3.772542586948271*^9}, {
   3.772543214147562*^9, 3.772543297741371*^9}, {3.772546723882389*^9, 
   3.772546779258732*^9}, {3.775909375413747*^9, 3.775909378507722*^9}, {
   3.779888067920014*^9, 3.779888075929234*^9}, {3.781993468032633*^9, 
   3.7819934752523108`*^9}, {3.781993506110113*^9, 3.781993515585823*^9}}],

Cell["Projecting back into the original coordinates.  ", "Text",
 CellChangeTimes->{{3.772543909428298*^9, 3.772543917891582*^9}}],

Cell[BoxData[
 RowBox[{
  RowBox[{"RollFitOld", "[", 
   RowBox[{"\[Alpha]W_", ",", "npts_", ",", "data_"}], "]"}], ":=", 
  RowBox[{"Transpose", "[", 
   RowBox[{"{", 
    RowBox[{
     RowBox[{
      RowBox[{"Cos", "[", 
       RowBox[{
        RowBox[{"ArcTan", "[", 
         FractionBox[
          RowBox[{
           RowBox[{"RollFit", "[", 
            RowBox[{"\[Alpha]W", ",", "npts", ",", "data"}], "]"}], "[", 
           RowBox[{"[", 
            RowBox[{";;", ",", "2"}], "]"}], "]"}], 
          RowBox[{
           RowBox[{"RollFit", "[", 
            RowBox[{"\[Alpha]W", ",", "npts", ",", "data"}], "]"}], "[", 
           RowBox[{"[", 
            RowBox[{";;", ",", "1"}], "]"}], "]"}]], "]"}], "+", 
        FractionBox["\[Pi]", "4"]}], "]"}], 
      RowBox[{"Sqrt", "[", 
       RowBox[{
        SuperscriptBox[
         RowBox[{
          RowBox[{"RollFit", "[", 
           RowBox[{"\[Alpha]W", ",", "npts", ",", "data"}], "]"}], "[", 
          RowBox[{"[", 
           RowBox[{";;", ",", "2"}], "]"}], "]"}], "2"], "+", 
        SuperscriptBox[
         RowBox[{
          RowBox[{"RollFit", "[", 
           RowBox[{"\[Alpha]W", ",", "npts", ",", "data"}], "]"}], "[", 
          RowBox[{"[", 
           RowBox[{";;", ",", "1"}], "]"}], "]"}], "2"]}], "]"}]}], ",", 
     RowBox[{
      RowBox[{"Sin", "[", 
       RowBox[{
        RowBox[{"ArcTan", "[", 
         FractionBox[
          RowBox[{
           RowBox[{"RollFit", "[", 
            RowBox[{"\[Alpha]W", ",", "npts", ",", "data"}], "]"}], "[", 
           RowBox[{"[", 
            RowBox[{";;", ",", "2"}], "]"}], "]"}], 
          RowBox[{
           RowBox[{"RollFit", "[", 
            RowBox[{"\[Alpha]W", ",", "npts", ",", "data"}], "]"}], "[", 
           RowBox[{"[", 
            RowBox[{";;", ",", "1"}], "]"}], "]"}]], "]"}], "+", 
        FractionBox["\[Pi]", "4"]}], "]"}], 
      RowBox[{"Sqrt", "[", 
       RowBox[{
        SuperscriptBox[
         RowBox[{
          RowBox[{"RollFit", "[", 
           RowBox[{"\[Alpha]W", ",", "npts", ",", "data"}], "]"}], "[", 
          RowBox[{"[", 
           RowBox[{";;", ",", "2"}], "]"}], "]"}], "2"], "+", 
        SuperscriptBox[
         RowBox[{
          RowBox[{"RollFit", "[", 
           RowBox[{"\[Alpha]W", ",", "npts", ",", "data"}], "]"}], "[", 
          RowBox[{"[", 
           RowBox[{";;", ",", "1"}], "]"}], "]"}], "2"]}], "]"}]}]}], "}"}], 
   "]"}]}]], "Input",
 CellChangeTimes->{{3.772543073072583*^9, 3.772543079263632*^9}, {
  3.77254339170245*^9, 3.772543436974678*^9}, {3.772543533847747*^9, 
  3.772543547311208*^9}, {3.7725437162845707`*^9, 3.7725437189952908`*^9}, {
  3.7725467937869473`*^9, 3.772546879349451*^9}, {3.779887531214082*^9, 
  3.779887548043242*^9}}]
}, Closed]],

Cell[CellGroupData[{

Cell["Plotting", "Subsubsection",
 CellChangeTimes->{{3.7792893029568644`*^9, 3.779289303986216*^9}}],

Cell[BoxData[
 RowBox[{
  RowBox[{"GVarList", "[", 
   RowBox[{"file_", ",", "t_"}], "]"}], ":=", 
  RowBox[{"Block", "[", 
   RowBox[{
    RowBox[{"{", 
     RowBox[{"run", ",", "rep", ",", "out"}], "}"}], ",", 
    RowBox[{
     RowBox[{"out", "=", 
      RowBox[{"{", "}"}]}], ";", "\[IndentingNewLine]", 
     RowBox[{"For", "[", 
      RowBox[{
       RowBox[{"rep", "=", "0"}], ",", 
       RowBox[{"rep", "\[LessEqual]", "6"}], ",", 
       RowBox[{"rep", "++"}], ",", "\[IndentingNewLine]", 
       RowBox[{
        RowBox[{"AppendTo", "[", 
         RowBox[{"out", ",", 
          RowBox[{"{", "}"}]}], "]"}], ";", "\[IndentingNewLine]", 
        RowBox[{"For", "[", 
         RowBox[{
          RowBox[{"run", "=", "1"}], ",", 
          RowBox[{"run", "\[LessEqual]", "60"}], ",", 
          RowBox[{"run", "++"}], ",", "\[IndentingNewLine]", 
          RowBox[{"If", "[", 
           RowBox[{
            RowBox[{"fileExist", "[", 
             RowBox[{"file", ",", "run", ",", "rep", ",", "t"}], "]"}], ",", 
            RowBox[{"AppendTo", "[", 
             RowBox[{
              RowBox[{"out", "[", 
               RowBox[{"[", 
                RowBox[{"-", "1"}], "]"}], "]"}], ",", 
              RowBox[{"{", 
               RowBox[{
                RowBox[{"GVarn2", "[", 
                 RowBox[{"file", ",", "run", ",", "rep", ",", "t"}], "]"}], 
                RowBox[{"(*", 
                 RowBox[{"Mean", "[", 
                  RowBox[{"GVarn", "[", 
                   RowBox[{"file", ",", "run", ",", "rep", ",", "t"}], "]"}], 
                  "]"}], "*)"}], ",", 
                RowBox[{"Mean", "[", 
                 RowBox[{"GVar", "[", 
                  RowBox[{"file", ",", "run", ",", "rep", ",", "t"}], "]"}], 
                 "]"}]}], "}"}]}], "]"}]}], "]"}]}], "\[IndentingNewLine]", 
         "]"}]}]}], "\[IndentingNewLine]", "]"}], ";", "\[IndentingNewLine]", 
     "out"}]}], "\[IndentingNewLine]", "]"}]}]], "Input",
 CellChangeTimes->{{3.7792894916980257`*^9, 3.779289651925316*^9}, {
   3.7792904694281797`*^9, 3.779290494171792*^9}, {3.779372984564254*^9, 
   3.779372990557021*^9}, 3.77962973662084*^9, {3.78465875594834*^9, 
   3.784658758094181*^9}}],

Cell[BoxData[
 RowBox[{"(*", 
  RowBox[{
   RowBox[{"Export", "[", 
    RowBox[{
     RowBox[{
      RowBox[{"NotebookDirectory", "[", "]"}], "<>", 
      "\"\<MoranMean.csv\>\""}], ",", 
     RowBox[{"RollFitOld", "[", 
      RowBox[{"0.1", ",", "40", ",", 
       RowBox[{"Flatten", "[", 
        RowBox[{
         RowBox[{"test", "[", 
          RowBox[{"file", ",", "250"}], "]"}], ",", "1"}], "]"}]}], "]"}]}], 
    "]"}], ";"}], "*)"}]], "Input",
 CellChangeTimes->{{3.779624017452715*^9, 3.7796240511020737`*^9}, 
   3.779624106596981*^9, 3.779888524202177*^9}],

Cell["\<\
Identifying which data points differ significantly from the neutral \
expectation (given the Bonferroni correction).\
\>", "Text",
 CellChangeTimes->{{3.784658791547476*^9, 3.784658834914091*^9}}],

Cell[BoxData[{
 RowBox[{
  RowBox[{"\[CapitalDelta]Hrep", "[", 
   RowBox[{"file_", ",", "run_", ",", "rep_", ",", "t_"}], "]"}], ":=", 
  RowBox[{
   RowBox[{"GVar", "[", 
    RowBox[{"file", ",", "run", ",", "rep", ",", "t"}], "]"}], "-", 
   RowBox[{"GVarn", "[", 
    RowBox[{"file", ",", "run", ",", "rep", ",", "t"}], 
    "]"}]}]}], "\[IndentingNewLine]", 
 RowBox[{"Clear", "[", "sig\[CapitalDelta]H", "]"}], "\[IndentingNewLine]", 
 RowBox[{
  RowBox[{"sig\[CapitalDelta]H", "[", 
   RowBox[{"file_", ",", "t_"}], "]"}], ":=", 
  RowBox[{
   RowBox[{"sig\[CapitalDelta]H", "[", 
    RowBox[{"file", ",", "t"}], "]"}], "=", 
   RowBox[{"Block", "[", 
    RowBox[{
     RowBox[{"{", 
      RowBox[{
      "outSig", ",", "outNotSig", ",", "run", ",", "rep", ",", "CIU", ",", 
       "CIL"}], "}"}], ",", 
     RowBox[{
      RowBox[{"outSig", "=", 
       RowBox[{"{", "}"}]}], ";", 
      RowBox[{"outNotSig", "=", 
       RowBox[{"{", "}"}]}], ";", "\[IndentingNewLine]", 
      RowBox[{"For", "[", 
       RowBox[{
        RowBox[{"rep", "=", "0"}], ",", 
        RowBox[{"rep", "\[LessEqual]", "6"}], ",", 
        RowBox[{"rep", "++"}], ",", "\[IndentingNewLine]", 
        RowBox[{
         RowBox[{"AppendTo", "[", 
          RowBox[{"outSig", ",", 
           RowBox[{"{", "}"}]}], "]"}], ";", 
         RowBox[{"AppendTo", "[", 
          RowBox[{"outNotSig", ",", 
           RowBox[{"{", "}"}]}], "]"}], ";", "\[IndentingNewLine]", 
         RowBox[{"For", "[", 
          RowBox[{
           RowBox[{"run", "=", "1"}], ",", 
           RowBox[{"run", "\[LessEqual]", "100"}], ",", 
           RowBox[{"run", "++"}], ",", "\[IndentingNewLine]", 
           RowBox[{"If", "[", 
            RowBox[{
             RowBox[{"fileExist", "[", 
              RowBox[{"file", ",", "run", ",", "rep", ",", "t"}], "]"}], ",", 
             "\[IndentingNewLine]", 
             RowBox[{
              RowBox[{"CIU", "=", 
               RowBox[{
                RowBox[{"Mean", "[", 
                 RowBox[{"\[CapitalDelta]Hrep", "[", 
                  RowBox[{"file", ",", "run", ",", "rep", ",", "t"}], "]"}], 
                 "]"}], "+", 
                RowBox[{"(*", "1.96", "*)"}], 
                RowBox[{"2.64", " ", 
                 RowBox[{"StandardDeviation", "[", 
                  RowBox[{"BootstrapMean", "[", 
                   RowBox[{
                    RowBox[{"\[CapitalDelta]Hrep", "[", 
                    RowBox[{"file", ",", "run", ",", "rep", ",", "t"}], "]"}],
                     ",", "1000"}], "]"}], "]"}]}]}]}], ";", 
              "\[IndentingNewLine]", 
              RowBox[{"CIL", "=", 
               RowBox[{
                RowBox[{"Mean", "[", 
                 RowBox[{"\[CapitalDelta]Hrep", "[", 
                  RowBox[{"file", ",", "run", ",", "rep", ",", "t"}], "]"}], 
                 "]"}], "-", 
                RowBox[{"(*", "1.96", "*)"}], 
                RowBox[{"2.64", " ", 
                 RowBox[{"StandardDeviation", "[", 
                  RowBox[{"BootstrapMean", "[", 
                   RowBox[{
                    RowBox[{"\[CapitalDelta]Hrep", "[", 
                    RowBox[{"file", ",", "run", ",", "rep", ",", "t"}], "]"}],
                     ",", "1000"}], "]"}], "]"}]}]}]}], ";", 
              "\[IndentingNewLine]", 
              RowBox[{"If", "[", 
               RowBox[{
                RowBox[{
                 RowBox[{"CIU", ">", "0"}], "&&", 
                 RowBox[{"CIL", "<", "0"}]}], ",", 
                RowBox[{"AppendTo", "[", 
                 RowBox[{
                  RowBox[{"outNotSig", "[", 
                   RowBox[{"[", 
                    RowBox[{"-", "1"}], "]"}], "]"}], ",", 
                  RowBox[{"{", 
                   RowBox[{"(*", 
                    RowBox[{"GVarn2", "[", 
                    RowBox[{"file", ",", "run", ",", "rep", ",", "t"}], "]"}],
                     "*)"}], 
                   RowBox[{
                    RowBox[{"Mean", "[", 
                    RowBox[{"GVarn", "[", 
                    RowBox[{"file", ",", "run", ",", "rep", ",", "t"}], "]"}],
                     "]"}], ",", 
                    RowBox[{"Mean", "[", 
                    RowBox[{"GVar", "[", 
                    RowBox[{"file", ",", "run", ",", "rep", ",", "t"}], "]"}],
                     "]"}]}], "}"}]}], "]"}], ",", 
                RowBox[{"AppendTo", "[", 
                 RowBox[{
                  RowBox[{"outSig", "[", 
                   RowBox[{"[", 
                    RowBox[{"-", "1"}], "]"}], "]"}], ",", 
                  RowBox[{"{", 
                   RowBox[{"(*", 
                    RowBox[{"GVarn2", "[", 
                    RowBox[{"file", ",", "run", ",", "rep", ",", "t"}], "]"}],
                     "*)"}], 
                   RowBox[{
                    RowBox[{"Mean", "[", 
                    RowBox[{"GVarn", "[", 
                    RowBox[{"file", ",", "run", ",", "rep", ",", "t"}], "]"}],
                     "]"}], ",", 
                    RowBox[{"Mean", "[", 
                    RowBox[{"GVar", "[", 
                    RowBox[{"file", ",", "run", ",", "rep", ",", "t"}], "]"}],
                     "]"}]}], "}"}]}], "]"}]}], "]"}]}]}], "]"}]}], 
          "\[IndentingNewLine]", "]"}]}]}], "\[IndentingNewLine]", "]"}], ";",
       "\[IndentingNewLine]", 
      RowBox[{"{", 
       RowBox[{"outNotSig", ",", "outSig"}], "}"}]}]}], "\[IndentingNewLine]",
     "]"}]}]}]}], "Input",
 CellChangeTimes->{{3.7796325640493526`*^9, 3.779632930914487*^9}, {
  3.7796329849648542`*^9, 3.779632990347774*^9}, {3.7796331264403877`*^9, 
  3.7796331306785297`*^9}, {3.779633225445341*^9, 3.779633246170484*^9}, {
  3.779633384309786*^9, 3.779633387261302*^9}, {3.779709469433456*^9, 
  3.7797094746461353`*^9}, {3.779709638453257*^9, 3.779709644926938*^9}, {
  3.779709678163776*^9, 3.779709686546726*^9}, {3.7798881552451982`*^9, 
  3.779888159258046*^9}, {3.7798882414015703`*^9, 3.779888256935058*^9}, {
  3.780318672344185*^9, 3.780318672539852*^9}}],

Cell["\<\
Percent of data points that did not differ significantly from the neutral \
expectation.\
\>", "Text",
 CellChangeTimes->{{3.7846588495139008`*^9, 3.7846588638430023`*^9}}],

Cell[BoxData[
 RowBox[{
  RowBox[{"PercentNeut", "[", 
   RowBox[{"file_", ",", "rep_", ",", "t_"}], "]"}], ":=", 
  RowBox[{"Length", "[", 
   RowBox[{
    RowBox[{"sig\[CapitalDelta]H", "[", 
     RowBox[{"file", ",", "t"}], "]"}], "[", 
    RowBox[{"[", 
     RowBox[{"1", ",", 
      RowBox[{"rep", "+", "1"}]}], "]"}], "]"}], "]"}]}]], "Input",
 CellChangeTimes->{{3.781991572499671*^9, 3.7819917668965893`*^9}, {
  3.7819918392390413`*^9, 3.781991904069263*^9}, {3.7819920046734877`*^9, 
  3.781992029648177*^9}}],

Cell["Figure 4A in the main text.", "Text",
 CellChangeTimes->{{3.784658899324765*^9, 3.784658926734112*^9}}],

Cell[BoxData[
 RowBox[{
  RowBox[{"MeanFit", "[", 
   RowBox[{"file_", ",", "t_"}], "]"}], ":=", 
  RowBox[{"Show", "[", 
   RowBox[{
    RowBox[{"ListLinePlot", "[", 
     RowBox[{
      RowBox[{"Table", "[", 
       RowBox[{
        RowBox[{"RollFitOld", "[", 
         RowBox[{"0.1", ",", "40", ",", 
          RowBox[{"Bootstrap", "[", 
           RowBox[{
            RowBox[{"Flatten", "[", 
             RowBox[{
              RowBox[{"GVarList", "[", 
               RowBox[{"file", ",", "t"}], "]"}], ",", "1"}], "]"}], ",", 
            "x"}], "]"}]}], "]"}], ",", 
        RowBox[{"{", 
         RowBox[{"x", ",", "1", ",", "1000"}], "}"}]}], "]"}], ",", 
      RowBox[{"PlotStyle", "\[Rule]", 
       RowBox[{"Directive", "[", 
        RowBox[{"Pink", ",", 
         RowBox[{"Opacity", "[", "0.02", "]"}]}], "]"}]}]}], "]"}], ",", 
    RowBox[{"Plot", "[", 
     RowBox[{"x", ",", 
      RowBox[{"{", 
       RowBox[{"x", ",", "0", ",", "0.5"}], "}"}], ",", 
      RowBox[{"PlotStyle", "\[Rule]", 
       RowBox[{"Directive", "[", 
        RowBox[{"Black", ",", "Dashed"}], "]"}]}]}], "]"}], ",", 
    "\[IndentingNewLine]", 
    RowBox[{"ListLinePlot", "[", 
     RowBox[{
      RowBox[{"RollFitOld", "[", 
       RowBox[{"0.1", ",", "40", ",", 
        RowBox[{"Flatten", "[", 
         RowBox[{
          RowBox[{"GVarList", "[", 
           RowBox[{"file", ",", "t"}], "]"}], ",", "1"}], "]"}]}], "]"}], ",", 
      RowBox[{"PlotStyle", "\[Rule]", "Red"}]}], "]"}], ",", 
    RowBox[{"ListPlot", "[", 
     RowBox[{
      RowBox[{"Select", "[", 
       RowBox[{
        RowBox[{
         RowBox[{"sig\[CapitalDelta]H", "[", 
          RowBox[{"file", ",", "t"}], "]"}], "[", 
         RowBox[{"[", "1", "]"}], "]"}], ",", 
        RowBox[{
         RowBox[{"#", "\[NotEqual]", 
          RowBox[{"{", "}"}]}], "&"}]}], "]"}], ",", 
      RowBox[{"PlotStyle", "\[Rule]", 
       RowBox[{"Table", "[", 
        RowBox[{
         RowBox[{"Lighter", "[", 
          RowBox[{
           RowBox[{"ColorData", "[", "\"\<CMYKColors\>\"", "]"}], "[", 
           FractionBox["rep", "6"], "]"}], "]"}], ",", 
         RowBox[{"{", 
          RowBox[{"rep", ",", "0", ",", "6"}], "}"}]}], "]"}]}], ",", 
      RowBox[{"PlotMarkers", "\[Rule]", "\[EmptyCircle]"}]}], "]"}], ",", 
    RowBox[{"ListPlot", "[", 
     RowBox[{
      RowBox[{"Select", "[", 
       RowBox[{
        RowBox[{
         RowBox[{"sig\[CapitalDelta]H", "[", 
          RowBox[{"file", ",", "t"}], "]"}], "[", 
         RowBox[{"[", "2", "]"}], "]"}], ",", 
        RowBox[{
         RowBox[{"#", "\[NotEqual]", 
          RowBox[{"{", "}"}]}], "&"}]}], "]"}], ",", 
      RowBox[{"PlotStyle", "\[Rule]", 
       RowBox[{"Table", "[", 
        RowBox[{
         RowBox[{"Directive", "[", 
          RowBox[{"Darker", "[", 
           RowBox[{
            RowBox[{"ColorData", "[", "\"\<CMYKColors\>\"", "]"}], "[", 
            FractionBox["rep", "6"], "]"}], "]"}], "]"}], ",", 
         RowBox[{"{", 
          RowBox[{"rep", ",", "0", ",", "6"}], "}"}]}], "]"}]}], ",", 
      RowBox[{"PlotMarkers", "\[Rule]", "\[FilledCircle]"}]}], "]"}], ",", 
    RowBox[{"AspectRatio", "\[Rule]", "1"}], ",", 
    RowBox[{"PlotRange", "\[Rule]", 
     RowBox[{"{", 
      RowBox[{
       RowBox[{"{", 
        RowBox[{"0", ",", "0.5"}], "}"}], ",", 
       RowBox[{"{", 
        RowBox[{"0", ",", "0.5"}], "}"}]}], "}"}]}], ",", 
    RowBox[{"ImageSize", "\[Rule]", 
     RowBox[{"{", 
      RowBox[{"Automatic", ",", "500"}], "}"}]}], ",", 
    RowBox[{"Frame", "\[Rule]", "True"}], ",", 
    RowBox[{"FrameTicksStyle", "\[Rule]", 
     RowBox[{"Directive", "[", 
      RowBox[{"Black", ",", "Bold", ",", "16"}], "]"}]}], ",", 
    RowBox[{"FrameTicks", "\[Rule]", 
     RowBox[{"{", 
      RowBox[{
       RowBox[{"{", 
        RowBox[{"True", ",", "False"}], "}"}], ",", 
       RowBox[{"{", 
        RowBox[{"True", ",", "False"}], "}"}]}], "}"}]}], ",", 
    RowBox[{"Epilog", "\[Rule]", 
     RowBox[{"Table", "[", 
      RowBox[{
       RowBox[{"Text", "[", 
        RowBox[{
         RowBox[{"Style", "[", 
          RowBox[{
           RowBox[{"ToString", "[", 
            RowBox[{"PercentNeut", "[", 
             RowBox[{"file", ",", "rep", ",", "t"}], "]"}], "]"}], ",", "14", 
           ",", 
           RowBox[{
            RowBox[{"ColorData", "[", "\"\<CMYKColors\>\"", "]"}], "[", 
            FractionBox["rep", "6"], "]"}]}], "]"}], ",", 
         RowBox[{"{", 
          RowBox[{
           RowBox[{"neutExp", "[", 
            RowBox[{
             SuperscriptBox["10", 
              RowBox[{"2", "+", 
               RowBox[{"0.25", " ", "rep"}]}]], ",", "t"}], "]"}], ",", 
           RowBox[{
            RowBox[{"neutExp", "[", 
             RowBox[{
              SuperscriptBox["10", 
               RowBox[{"2", "+", 
                RowBox[{"0.25", " ", "rep"}]}]], ",", "t"}], "]"}], "+", 
            "0.07"}]}], "}"}]}], 
        RowBox[{"(*", 
         RowBox[{"Scaled", "[", 
          RowBox[{"{", 
           RowBox[{"0.1", ",", 
            RowBox[{"0.1", "+", 
             RowBox[{
              FractionBox[
               RowBox[{"0.6", "-", "0.1"}], "7"], 
              RowBox[{"(", 
               RowBox[{"6", "-", "rep"}], ")"}]}]}]}], "}"}], "]"}], "*)"}], 
        "]"}], ",", 
       RowBox[{"{", 
        RowBox[{"rep", ",", "0", ",", "6"}], "}"}]}], "]"}]}]}], " ", 
   "]"}]}]], "Input",
 CellChangeTimes->{{3.779290154291174*^9, 3.7792901741527843`*^9}, {
   3.779290204978126*^9, 3.7792902386664743`*^9}, {3.779290270367124*^9, 
   3.779290453641343*^9}, {3.779290508210471*^9, 3.779290517404421*^9}, 
   3.77929055229953*^9, {3.779290689726655*^9, 3.779290780283723*^9}, {
   3.779290823720262*^9, 3.779290837447006*^9}, {3.779291152989723*^9, 
   3.779291155963642*^9}, {3.77937311518676*^9, 3.779373209536838*^9}, {
   3.779373248883438*^9, 3.779373257166448*^9}, {3.779373394374897*^9, 
   3.779373395172697*^9}, {3.779633420427411*^9, 3.7796334277163067`*^9}, {
   3.7797100373255663`*^9, 3.779710096170602*^9}, {3.7797101477185717`*^9, 
   3.779710155194851*^9}, {3.779710191975574*^9, 3.779710215924336*^9}, 
   3.779710246149972*^9, {3.779710278960834*^9, 3.779710323537435*^9}, {
   3.779888301082644*^9, 3.779888303781715*^9}, {3.779888343597986*^9, 
   3.7798883649731627`*^9}, {3.779888585049552*^9, 3.779888585450315*^9}, {
   3.781992125068501*^9, 3.781992206953649*^9}, {3.7819923325928507`*^9, 
   3.7819923370061493`*^9}, {3.781992396583103*^9, 3.781992398390656*^9}, {
   3.78199244485918*^9, 3.7819925174028473`*^9}, {3.784658889851091*^9, 
   3.784658891053446*^9}}],

Cell[CellGroupData[{

Cell[BoxData[{
 RowBox[{"MeanFit", "[", 
  RowBox[{"file2", ",", "250"}], "]"}], "\[IndentingNewLine]", 
 RowBox[{
  RowBox[{"Export", "[", 
   RowBox[{
    RowBox[{
     RowBox[{"NotebookDirectory", "[", "]"}], "<>", 
     "\"\<Plots/NeutExp.pdf\>\""}], ",", "%", ",", 
    RowBox[{"ImageResolution", "\[Rule]", "300"}]}], "]"}], ";"}]}], "Input",
 CellChangeTimes->{{3.779888393885859*^9, 3.779888397605389*^9}, {
   3.779888443396212*^9, 3.779888444166216*^9}, {3.779888494962569*^9, 
   3.779888495779111*^9}, {3.7798885867004633`*^9, 3.779888587458748*^9}, 
   3.780318747614395*^9, 3.781992225073699*^9, 3.781992526264501*^9}],

Cell[BoxData[
 GraphicsBox[{{{}, {{}, {}, 
     {RGBColor[1, 0.5, 0.5], PointSize[0.002777777777777778], 
      AbsoluteThickness[1.6], Opacity[0.02], LineBox[CompressedData["
1:eJwBwQI+/SFib1JlAgAAACsAAAACAAAAteFYYAltiT/R+ljYlIeGv0I+HvAE
0Zk/2/SjFwBh9r46EJLj+YGjP0QtGapWQIY/qYoO+iooqj+YAyyUeyyWPzUb
bViTbbA/9YZWSZuPoD/ZjSCrJ82zP5XS+9nL/KU/qYcHfwYytz/dDzpoZ1+r
P0m8s0G8mro/w+t2jCpdsD9BnZiOBAW+P0EjmNoOCbM/ukhgf9a2wD+BR3YF
k7a1P9IdZM1JaMI/ybV0BNlpuD9d1yaGaRTEPydb9S3GJ7s/G90+d5W4xT8c
aMvmmvW9PzNT2oBSUsc/MkpNtyZswD8qJABVsN/IP3OFqjDf6cE/k1tqT6pf
yj9EWsOD+3TDP1BLoeRk0ss/w3YPPFcNxT9cLZnULznNP/GgmpmiscY/oFME
GkmWzj/nhrKhn1/IPxgQBRZ07M8/rNY084oUyj9neYpNQ5/QPy8AqLuOzcs/
J0adqIVH0T/pcgVTIIjNP7Fm5DQF8NE/Dj76hzdCzz/raJtufJnSP+qiB7Ev
fdA/EcnHzmFE0z/iyJx31VfRP0imCaf08NM/yXEcxs0w0j8bMbvQS5/UPxNt
LMMBCNM/n0BR8WJP1T+t41fJdd3TP79Bav0kAdY/qWgA5D6x1D+G7ELXc7TW
P/5D6TB7g9U/jdXmdS1p1z8U4Qa5TFTWP7aL5CovH9g/CbHKKtYj1z+rOqWR
V9bYPzGIy+o48tc/c4tzl4eO2T+Gvb4LlL/YPyZnNu6iR9o/8We92wOM2T/4
zcIjkAHbPzuH8syhV9o/ID4/hTi82z8ynTeShCLbPxk+iOiHd9w/VSOwVcDs
2z/tIMhrbDPdP57GMflmttw/jiCmNNbv3T8cTRVXiH/dP6TZ5DO3rN4/IRqY
fjJI3j/wg23vAmrfP/H10OlxEN8/0wOQKdcT4D9Y+N+sUdjfP0ntVcQ=
       "]]}, 
     {RGBColor[1, 0.5, 0.5], PointSize[0.002777777777777778], 
      AbsoluteThickness[1.6], Opacity[0.02], LineBox[CompressedData["
1:eJwBwQI+/SFib1JlAgAAACsAAAACAAAAH9tFiRP8iT8+9EUBnxaHv/YHe8gh
LJo/U6ysGEYtOL8ciar3QbmjP7xJt1k2Y4U/3uUOKLhoqj8uTSs4YauVP8ew
TPf6kbA/0FuXC8xGoD/CHm6YzPSzP8WwYP+BraU/pmnH5IZbtz/iS7qcZgyr
PxjlhIQkxLo/9sKlScIzsD+kHrHD0yu+P9yhf6U/4rI/2anrVoPHwD9EhV9W
OZW1P/oCUi7ZdMI/eeuYQrpQuD8VFIQ84BvEP7LhOsHYGLs/qZpzKdG6xT8B
7WGCI/G9P0/nYSZwUMc/FbbFEQluwD/K/aXKO9zIP9OrBLtT7cE/WtT/ZHJe
yj9/4S1uM3bDP2EwumXs18s/spH2us8HxT/v8L7k2knNP17ddIn3oMY/y4lE
EoK1zj+9UHKpZkDIPzRETJ4CDtA/W16hzPnkyT8CqMDoJ7/QP/miO4XFjcs/
5+oHFI1u0T9mKTB8ETrNPxkeUat/HNI/O88gm0Lpzj9gGEAHS8nSP3fzYhhh
TdA/NEFYwkB10z++UAyE9ibRP3K0fgG7INQ/nmOnawcB0j+d5ChwGczUP5G5
viM029I/cTP6Xrt31T/b8K5bHbXTP8x1SHH5I9Y/mzQicGqO1D/wHrpuINHW
P5QRcpnOZtU/FTyv421/1z+Lej5LDD7WP7uguJsOL9g/BZz2ufYT1z8uun+y
HuDYP68I8clx6Nc/Mzpd26qS2T/HDtXHcLvYP6imfXuyRto/byh2TvSM2T+j
unM4KvzaP5GaQbgHXdo/COBTqf6y2z9J+yJuvivbP8h2fukWa9w/puq5VDH5
2z+7HxTgViTdP9DH5YR8xdw/G0jYIqHe3T+PJeNovZDdP2x3WmzYmd4/WHwi
RhFb3j9JTP2p4FXfP5gtQS+UJN8/gdE6108J4D/6XIpRYO3fP7ezXJk=
       "]]}, 
     {RGBColor[1, 0.5, 0.5], PointSize[0.002777777777777778], 
      AbsoluteThickness[1.6], Opacity[0.02], LineBox[CompressedData["
1:eJwBwQI+/SFib1JlAgAAACsAAAACAAAAmOeYQsUliD+2AJm6UECFv7tWOOst
DJk/OtH/m9jnRz+r/Mx4igyjP357LVUUFog/JU05Ni6dqT+gftYbdUKXP2FR
iZoDHLA/nBoexboyoT+N7U3dQm6zPywToXWVuqY/hw8g8Z7Etj8jAAmENjqs
P//VBDTKHbo/DdIlmhzasD+RPxIztne9P/GAHjZdlrM/rN4iubtnwD+eG/GR
yFS2P2zMFVKkEMI/lFgR+yMZuT+YvmnfYLTDP66Mb3vX57s/Ps1FkadQxT/Y
h72ydsW+P2/GYJhv48Y/9NbGnwnbwD9dJgxpT2vIP0CDnhxAXsI/o/U4UMTn
yT80wPSC4ezDP+BBWtRIWcs/M4BWTHOGxT/YhCxEMsHMP3RJByqgKcc/x4gr
SWUhzj/DUYtyg9TIP73896j+e88/B+pBYACFyj92Tu40hWnQPxBW4OwKOcw/
Ef8tCSsU0T8UAeSR1e7NP9KfSo+uvtE/zcst0+Skzz+ywpPAo2nSPyRJD18I
rdA/Gh29qngV0z/ZdKebvobRP6BMUdR6wtM/ccvUmEdf0j9BXpSs3HDUP+4/
U+dwNtM/PK4HiLog1T8QdqEyHgzUP/DVtxcf0tU/dtSyyUTg1D/qTgtiB4XW
P5nhIKbnstU/wrXMQGY51z/gACHuE4TWP07uVWQn79c/cU5Z8d1T1z+7j1rc
MabYPyEzFqBeItg/fPy+KWpe2T98THN5se/YPywFJeCzF9o/68nO6fK72T9B
U7rg8tHaP/QB+w8/h9o/XTJFOgyN2z/2qDHdsFHbP7ZhNrzmSNw/uv8BgmEb
3D/QkF9LawXdP71Wmhlo5Nw/PtuuBoXC3T9skgyF2azdP1K9EkkhgN4/dTZq
ach03j9sYL6TLz7fP3UZgEVFPN8//kjMaaH83z+B2xlLrwHgPxPnVGg=
       "]]}, 
     {RGBColor[1, 0.5, 0.5], PointSize[0.002777777777777778], 
      AbsoluteThickness[1.6], Opacity[0.02], LineBox[CompressedData["
1:eJwBwQI+/SFib1JlAgAAACsAAAACAAAA6HfNf225hj8Ekc33+NODv+xe5Fi3
aJg/e2U/c1UrVj+Jtp3G8MaiPwiU6h17LIk/Wz1Mye1mqT8znrD19a6XP60o
VCVrCrA/AWyIr+tVoT9418wCVmizP1k/oypvxqY/GcN7J9fMtj//mFEXxims
P74B2NUGN7o/UKZS+N/AsD/rMir5TaW9P5SNBnDFaLM/vSx+qKKKwD99fzqz
+g62P5f/oefUQcI/QPL4z8K2uD+v+p2bO/bDP4AUBwMiZLs/ZQrH7pqlxT+I
Dbv3jxu+P1HyaJu8Tcc/FKu+nLxwwD9Uhy+tuuzIP0oie9jU3ME/uE0ORT+B
yj8haB+OZlPDP4ru8syjCsw/iNO9UxjVxD/Wpemv54jNP3goSr7qYcY/MhHN
NIn8zj9XyemGX/nHPywTdScrM9A/a8BPuqiayT/6NyCWpOPQPwqDfCrMRMs/
GZQ0hTyQ0T8B19aZsvbMP6TEleuNOdI/JoKXGiavzj/eNp4YR+DSP/jUBAdl
NtA/yb40VyuF0z8p0y/vCxfRPz/G65MOKdQ/0VE62bP40T+wR4RZyszUP35W
YzqD2tI/2uUKRC5x1T9xPp52qrvTP4Ice8PvFtY/5I3vHXSb1D8eCTMtnb7W
P2cn+dpRedU/8d7L0pZo1z+x1yFc41TWPxDkfNIOFdg/sFgyg/Yt1z8u/HR+
DsTYP6/G+/2BBNg/0eT/LH912T8pZDJ2nNjYPyvN0CI0Kdo/6wEjp3Kq2T9O
ZcDN897aP+Tv9CI+eto/Wa5JSX+W2z/6LC3OPUjbP/PkJtaXT9w/e3wRaLAU
3D8gcallAgrdP2t2UP/Q39w/e0gmlYnF3T8xJZX21KndP9vWV4X+gd4/6xwl
Lety3j95Va3vOD/fP2kkkek7O98/9W0Lxxb93z8FSXqcdAHgPxheYbQ=
       "]]}, 
     {RGBColor[1, 0.5, 0.5], PointSize[0.002777777777777778], 
      AbsoluteThickness[1.6], Opacity[0.02], LineBox[CompressedData["
1:eJwBwQI+/SFib1JlAgAAACsAAAACAAAAnM3oN7t7iD+45uivRpaFvxXukMMo
SZk/3uXskH1IQD9P2tZm1DSjP+8EBp3sdIc/+PbxrSXQqT/4KmUshtyWP7v7
GsxWO7A/5cX6YRT0oD8o6wf/BpSzP/cXLTINb6Y/lNxej5Hxtj8HZotHUeCr
P9IpM1DaUro/OX73fQylsD8ZAlCSEra9P2m+4NYAWLM/XVgsF06MwD87KN7V
owu2P8rxBvaEO8I/2g0vs2LDuD+8ln1LqObDP2XcR6NIg7s/F5Z/8piLxT8m
9knwk0++P3GQAU9pKMc/8wwm6Q+WwD90WBLXqLvIPylRmK7mDcI/ja67GZVE
yj9MB3K5EJDDP6Ajox0fw8s/cp4NA50cxT9UaRcYyTfNP/lkHFYJs8Y/VpTd
hXKjzj80Rtk1dlLIP0o7BfGVA9A/L3AvJ9P5yT+X0y4ZELLQP81LXyT1p8s/
ZuUvisld0T9qNOCPmFvNP/qT06FzB9I/feMbrloTzz8GVbXFz6/SP9C27Vnc
ZtA/nuO3u6hX0z9UrqyKjkTRP2a4Q/DE/9M/ql/ifP0h0j/yCfJ81ajUPzuU
9RZ4/tI/zn0MOmdT1T99ppyAcdnTP5Q3NQTa/9U/03I13Ymy1D8qU+O0X67W
P1jdSFOPidU/Cd6NqgFf1z+Z2F+EeF7WP8fO2DyqEdg/+23WGFsx1z/vppRN
L8bYP+8b3C5hAtg/hohC3lt82T9zwO/Ev9HYP4L8i4/3M9o/k9JnOq+f2T/C
bzLHy+zaP3LlgilmbNo/hZ7lvqam2z/NPJFYFjjbPyF6IPhcYdw/TOcXRusC
3D/sjD6XyRzdP6Bau80Jzdw/Ydm3E87Y3T9IlAN4kJbdPzUd145Rld4/ktal
I5hf3j8JtT8HQFLfP9fE/tE0KN8/Zo4dxcQH4D8z48R1dvDfP5BkYAw=
       "]]}, 
     {RGBColor[1, 0.5, 0.5], PointSize[0.002777777777777778], 
      AbsoluteThickness[1.6], Opacity[0.02], LineBox[CompressedData["
1:eJwBwQI+/SFib1JlAgAAACsAAAACAAAATFd7iYg8hD9pcHsBFFeBv/V6FU70
35Y/eNIWEMNbZz/sjZbjzdehP342B6oG6Yw/re03oTpHqD+PPdlFXO6ZP+qa
nB3Wvq4/dCKU3Ouroj+rZ3k/i5+yP/MeSrEEWKg/6Xai9xTktT9dMQR3Svut
P5BdaGHdLLk/fErCbAnLsT+vj4xMUXm8P9MwpBzClLQ/JLPup0zIvz/SJUhc
81u3PxMI/23+i8E/ReE+w28iuj8o+SKP7zLDP40X/Ru66rw/wZ/OBHTXxD/P
4qvL3be/P3gZGbnpd8Y/7IMOf49GwT/96c8xxBLIP6C/2lPLtsI/jGY1RLmm
yT9PT/iO7C3EP0FmbJ3cMss/0ltEg9+sxT9LTaJFqLbMPwOBkSgqNMc/XgiX
TPkxzj8q0h9v78PIPzi/ohMKpc8/iieX9fRbyj8edIyqN4jQP8AKpAGm+8s/
5EXkOIs60T9sc3cyFaLNP2AXFpgf6tE/sNyWwQJOzz9gG86StZfSP3fw1Iz2
ftA/GScSfSBE0z/aalLJFljRPyeGqJcz8NM/6ZF91Y4x0j/0SS0Jr5zUPzpU
uoqeCtM/qKBZkDBK1T+jg08qqOLTP4eYjrsq+dU/4RHcJTm51D/BxMhO46nW
P8RrY7kLjtU/BwyTm3dc1z+ZqlqTAmHWPzMyX4jkENg/jApQzSAy1z/FFPbt
D8fYPxaueo6AAdg/tYvuedF+2T9FvUMpSs/YP7cisgX6N9o/YaxBxKyb2T9E
5C7/WPLaP/BwhvHYZto/S48w+L+t2z8GTEYf/TDbP2FzVbAEatw/Du7ijUP6
2z/3aNcAAifdP5R+ImTRwtw/r1MlCpjk3T/7GZaBxordP96yDvCrot4/6EBu
wj1S3j9j755bJ2HfP32Kn31NGd8/wzZh8/sP4D94kj0ZCODfPwLyW1o=
       "]]}, 
     {RGBColor[1, 0.5, 0.5], PointSize[0.002777777777777778], 
      AbsoluteThickness[1.6], Opacity[0.02], LineBox[CompressedData["
1:eJwBwQI+/SFib1JlAgAAACsAAAACAAAAXPzWgBRKhz96Fdf4n2SEv/L50QVB
kZg/GbVlpLqiUz91sxAqo8iiP1igHpCxJYk/jk+KwE1TqT/NeTQHNtaXP+kn
YoMv6a8/dJXOdpKBoT/TRcp/PEWzP6BiqDCiDKc/Dk4P9V2btj8Ugyp8uIys
P3uKZzxM9rk/kR3DkZoBsT93pSA/sFS9PwgbECpjubM/mM6pODFawD/HO+OS
3W+2P7SV5+IrCcI/BMZt2RQouT+2vn9kXLXDP3CMQ3Hg5bs/TsG1AphcxT+5
n93Pla2+P9u48f+0/MY/iuQ1OMTBwD/ZARC71JPIP8Snmsq6NcI/wIyN6qIg
yj8YKaDoArTDP7868Oh5oss/VIfAN0I9xT+bG7F+aRnNP7Kygu9o0cY/hrLT
XymGzj8DKONbv2/IPw6GYYsC6s8/tGDYffwWyj9q61jwWaPQPykcC3Zhxcs/
LfPZVydP0T/YGIz03HjNP2Q/2KCD+dE/p4wSsDovzz/933kQfqPSP9grKQ8u
c9A/VA+Cpf9N0z+eguKgN07RPyYfZp63+dM/6fi/zgoo0j9RybdJFKfUP9zU
L0o5ANM/1L7j2UdW1T92ZcXgkNbTP8H340BVB9Y/pbKGoA6r1D+1ZubuH7rW
P9DJRRnPfdU/zkVDVnpu1z/TcKrY/07WP0RdQQMxJNg/ed9tUtQe1z/uMPrM
EdvYP+6Rdq9+7dc/AMPTru+S2T/6hV70K7vYP1iZ7T6kS9o/vzUGiwKI2T84
ukuwDwXbP/uaaUAiVNo/XvXXGRi/2z/15Z79pB/bP4nZQ3yoedw/5Yf0wZ/q
2z8cKZLLrzTdP3G+Z5kjtdw/uWKAGyDw3T/xCjtwPn/dP+ijL/ftq94/309N
u/tI3j/Lg6jgD2jfPxb2lfhkEt8/G44h+D4S4D/I47wPgtvfPz/AZJE=
       "]]}, 
     {RGBColor[1, 0.5, 0.5], PointSize[0.002777777777777778], 
      AbsoluteThickness[1.6], Opacity[0.02], LineBox[CompressedData["
1:eJwBwQI+/SFib1JlAgAAACsAAAACAAAAldNm+vNchD+z7GZyf3eBv8vit0Nu
Apc/xZMDY/NHZj/sDBmSPPShP306/e9Ld4w/Lzp6lKZwqD+NpFRfhJuZP8gL
u1RO9q4/lbF1pXN0oj9e95iDIcKyP4z/CinYEqg/fL8RKzoMtj86oCUQAKut
P2izuC+xV7k/pPRxnjWgsT8c3rmq+aG8P2Xidr4ZbLQ/UgXfTc3nvz+m01e2
cjy3P33vLEK+ksE/chLjGvAUuj9uTqsRvyvDPwNt7BYb+bw/7z5oUZG9xD92
pHgyo+u/P9aPiUqYR8Y/jg2e7eB2wT9eITZIFcrHP0CIdD16/8I/WoDfDg9G
yT9/NU7Elo7EPytXwooHvco/6WrulbQixj+rcUO5nDDMP6Jc8LQ1usc/Wpz2
IjSizT8uPsCYtFPJP34XSgDFEs8/RM/vCDruyj/3eedqY0HQPxH/7YBOicw/
vs1fISD50D+5Y4Bh6yTOPxfKzVp2sNE/QHcnPFXBzz+zXaSxNmfSPyKu/m11
r9A/o1VhZzwd0z9PPAPf+n7RPzUjMph+0tM/2/Tz1ENP0j+rXdsoF4fUP4NA
DGs2INM/NaZIKD871T8WfmCSmfHTP02cq6pD79U/GQ6/NiDD1D+5PebPd6PW
P8zyRTh3lNU/Rq1JQChY1z9bCaTuUWXWP4afcauSDdg/Op09qnI11z/sYObh
4cPYP+9hipquBNg/21/CxS172T8e6W/d7dLYP15hf7x9M9o/t210DSmg2T9J
tvNSzOzaP+qewZ1lbNo/tcdoFwun2z+eEw4AsjfbPxbtWxAmYtw/W3TcLSIC
3D/TCdmIBh7dP7jdINzMy9w/bd9qI5Xa3T88jlBoyZTdP+SCXkS7l94/43Ae
bi5d3j/yqAXyY1XfP/DQOOcQJd8/HlQ4Jr4J4D/CV4+zg+zfP6gyVrI=
       "]]}, 
     {RGBColor[1, 0.5, 0.5], PointSize[0.002777777777777778], 
      AbsoluteThickness[1.6], Opacity[0.02], LineBox[CompressedData["
1:eJwBwQI+/SFib1JlAgAAACsAAAACAAAAdnjqk6wCjD+SkeoLOB2Jv/kum+UF
IZs/RJstWJNZVb/7KaiE0CukPz3GwCX8mIM/6Q6Ir1LTqj8W+zgpLNaUP6ZM
Fn7Ow7A/JEgI/EnGnz+EGg+ceCS0Pz+5HvgpTqU/xAJ17IKLtz+mGV+Nbqyq
Pz56XnJa+Lo/nFuYtxj/rz/4MKmkyWm+P4uPh8RJpLI/zypimN7uwD9Xg3LT
gka1P+IA74OHqMI/p+9el13ptz/D12aDt1/EP1hadTMqkbo/a/m3XsMRxj9/
L9kXP0O9PzZOwGy3u8c/L09ny8ECwD9Ur1L/uFrJP0r6V4bWbsE/KkWov3js
yj+tcIUTLejCP9+NnlySb8w/NjQSxClwxD8v0/pbuuPNPx/7OBIYB8Y/goQc
QbFJzz8HVpp6N6zHP32XBh2GUdA/ybcsz/JdyT/uhGdg9/jQPyPp7ZUmGss/
+jG1cGWc0T8/m9XCYN7MP3MWSiQYPdI/i94uqRGozj9oVfTCU9zSP222rlxY
OtA/XMifv0l70z+XycSG7SDRP/OaAbIKG9Q/HX0ku7cG0j8mfHTTebzUPwgi
c8DT6tI/HHn4uUNg1T8vq7AAlczTP3Ml/DDaBtY/9IRusImr1D+YCIEOdrDW
P+0nq/l4h9U/7SLAax5d1z+0ky3DW2DWP6IP8XezDNg/Gy2+3VE21z8lTXWh
+r7YP7d1+9qVCdg/KJ7hEKpz2T/SqlCScdrYPwtj3yFyKto/C2wUqDSp2T8X
vUdNBOPaPxyYbaMtdto/GijVlRed2z84s6GBpUHbP8Hj5uRqWNw/sH1RWd0L
3D+yj0DlxRTdP9pXuX8N1dw/U+Nh4vjR3T9WilmpZZ3dPw57ghjcj94/tnj6
mQ1l3j9baijCTk7fP4QPFhcmLN8/Xz9iCpsG4D9BgTvryfLfP/GAViE=
       "]]}, 
     {RGBColor[1, 0.5, 0.5], PointSize[0.002777777777777778], 
      AbsoluteThickness[1.6], Opacity[0.02], LineBox[CompressedData["
1:eJwBwQI+/SFib1JlAgAAACsAAAACAAAAMqEa3wAXhz9QuhpXjDGEv5gM8osh
iJg/vopkQrI0VD8sng5FO82iP3r1JiRRE4k/ecUG2tVhqT/4jTvUJbmXP42T
ooEMAbA/Qpbr9qhooT+VYyaI0FazPyEn8B966aY/HslYdo6xtj/1jJd5V2Cs
P2EG2Bz4D7o/qqFSse7nsD/v7OCn7G+9P5PTT8EmnrM/8xgIPS5nwD8PpyaK
41W2PzEOWeCoE8I/CdWK3hoTuT9N/ykGGLvDP0YL7y1p2rs/+OEqWRhbxT9j
XvMilbC+Pw/UZK2F8cY/VcnCivPMwD8lLFPV0XzIP3l9V7C9TMI/CawpVkb8
yT/PCQR9X9jDPw3QSd4fcMs/B/JmQpxvxT8AuhT5f9nMP04UH3VSEcc/J2MQ
4T06zj9hd6baqrvIP3WIc8iklM8/T17GQFpsyj9vXkZ5lnXQPyM2MGToIMw/
apau0Bwg0T9g0uIC8tbNP6tHIJPxytE/GXyCy16Mzz92BiMr6XbSP2AFgPTC
n9A/I8ma+Jck0z/QyMlNn3fRP48zpHNT1NM/gOSB+W5N0j9Om699OobUP+AC
OBYTIdM/J0RBtkE61T8j4GcEl/LTP1B3E8dA8NU/FzNXGiPC1D/oAz5y/qfW
P5ws7pXwj9U/e/ABOTph1z8mxuv1P1zWP7v+l0+zG9g/Az4XBlIn1z+Zjfgb
LdfYP0I1eGBj8dc/X9j2unGT2T+acDvoqbrYP+qUORJTUNo/LTq6t1OD2T90
bkbnqg3bP8HmbgmHS9o/cOVAXFrL2z/i9TW7YhPbP5zGkRpJidw/1ZqmI//a
2z+Y0vRdZEfdP/QUBQdvotw/VGeVAJ4F3j9VBiaLwGndP0HmIpvrw94/hA1a
F/4w3j9AdtnBRYLfP54DZRcv+N4/NEVwsFMg4D+UdR+fWL/fP4H0TR8=
       "]]}, 
     {RGBColor[1, 0.5, 0.5], PointSize[0.002777777777777778], 
      AbsoluteThickness[1.6], Opacity[0.02], LineBox[CompressedData["
1:eJwBwQI+/SFib1JlAgAAACsAAAACAAAAJwV0ukm+iD9FHnQy1diFvzNYwtAx
lJk/hoj+qm+dKz/v9jlf43ajP26SebuwbIY/oIPdkls3qj+pEY5iGg6WP2zs
bfcGhrA/hORUC7ReoD9vu9SDCPqzP2p3kygKo6U/Rhs9YCt2tz+j6M6lHdeq
P2aOcyOI97o/pxm3ql4AsD85vvDhtHm+P0cCQIdelLI/5QPDTHv7wD8u0bBq
SS21P34APOVutMI/b/DE1I7Rtz9DEdLlnWTEP1jnnm5dh7o/6VojypUJxj9/
bAJBmlO9P1+tX0Poocc/BvDH9JAcwD+76MGIRC3JP+LA6PxKnME//tmy7kms
yj/b23rkWyjDP43no6kwIMw/htoMd4u/xD8WNbd8b4rNPziZfPFiYMY/CpJ9
e3vszj99SDlAbQnIPxoVcaLWI9A/jrxXxFG5yT+dSTmoo87QP8NfSgbObss/
CpK3Z0d30T8i29DUnCjNP2uuACxyHtI/na7BmV3lzj/PYXG15cTSPweqMWrG
UdA/Ek5JSGxr0z/hQxv+yjDRP+NlbH3FEtQ/LrK57/wO0j9eX2u6kLvUP88+
fNm869I/OlcgBT5m1T8SzYi1msbTP4VoYt8JE9Y/4kEIAlqf1D8jM95EA8LW
P2D9TcPrddU/CVgNZBdz1z+YXuDKYkrWP4uVolkeJtg/M6cM/OYc1z/TvuHf
5drYPwkEj5yq7dc/T1JG2DiR2T+q9uvK4rzYPwhWSeTjSNo/DXmq5cKK2T8M
NsHLtwHbPycf9CR6V9o/DyhreIq72z9EswufMiPbP7g4ESE3dtw/uCgnHRHu
2z8R2JkJnjHdP3oPYFs1uNw/ymM3E6Tt3T/dCYR4uoHdPzv+Tjwyqt4/jPUt
drdK3j/fEakfNWffPwJolbk/E98/1e8FPU4S4D9TIPSFY9vfP6CEVGU=
       "]]}, 
     {RGBColor[1, 0.5, 0.5], PointSize[0.002777777777777778], 
      AbsoluteThickness[1.6], Opacity[0.02], LineBox[CompressedData["
1:eJwBwQI+/SFib1JlAgAAACsAAAACAAAATQ4GnvTZhz9tJwYWgPSEv8Z9lmYA
+Jg/vO86MIltSj+3+2/nzA6jP05/oZoKDYg/5rd2jI2vqT8cqVtvth2XP4fr
JU0wL7A/UObkX2EMoT+i7a+2R42zPwUT3cKLfKY/h45yMR3xtj8hAmQDOuGr
PxyV1VcDWbo/8BJVduOesD8S7W4IcsK9P3DTwWChS7M/1htzVQKVwD9KoVBZ
O/q1P9+dDA/SRcI/rrUjgciuuD/Sfj7DcvHDPzkMxrOzbbs/gFGEPMuVxT9R
f0BcLzu+P3A4uGssMcc/9WRvzEyNwD+ZIrxokMLIPwSH7hz/BsI/8czTb7VJ
yj/n6Flj8IrDP/LNJZcMx8s/IPSKia8YxT9XWHqchTvNP/Z1udFMr8Y/8Bpg
mk2ozj+Zv1Yhm03IP1ddsMdLB9A/FizZeWfyyT/V8qp3vrfQP1INZ2eYnMs/
4EzbIvxl0T90ZYleM0vNP4rVPRd5EtI/XWBHw0/9zj+SC9U2qr3SP0QAzugB
WdA/oVGm2wto0z9SQL5qKzTRP5BW16EiEtQ/gMFOy58P0j8ZrbivdbzUPxTx
LuTX6tI/j5awtIRn1T+7jfgFVMXTPzHErym9E9Y/N+a6t6ae1D9cp14bcsHW
PyiJzex8dtU/8MsRYNhw1z+y6tvOoUzWP3xYVGYHItg/RORa7/0g1z/DUnKA
/dTYPxpw/vuS89c/+O5CCKaJ2T8CWu+adcTYP2rkAdXfP9o/rerx9MaT2T/b
b2L2gvfaP1flUvquYdo/9oEDMWWw2z9bWXPmVy7bP+E/8CNdatw/jyFIGuv5
2z9SBCY/RCXdPzrj0yWPxNw/u+P/zffg3T/uibu9Zo7dP6czv1pZnd4/H8C9
V5BX3j+I9EumTlrfP1uF8jImIN8/kKWPsOAL4D/dtOCePujfP/7ZYjU=
       "]]}, 
     {RGBColor[1, 0.5, 0.5], PointSize[0.002777777777777778], 
      AbsoluteThickness[1.6], Opacity[0.02], LineBox[CompressedData["
1:eJwBwQI+/SFib1JlAgAAACsAAAACAAAAUnPkeog8iD9vjOTyE1eFvxYDorN2
LZk/wkXKjr++Qz+2rzGrryyjP1Svmot/lYc/dU4I1TbSqT8BfDjeY9iWPx+f
RO8QRLA/H3+nG6DioD817vKJR6ezP90RVxyMSKY//3i5kkUStz80LdZA6Z6r
P+VHmdXTg7o/J2CR+BJ0sD/MIseSzPm9P7WdadZGFLM/U98JT364wD9SGiNm
Q7O1PwBXexOUcsI/bENGeERVuD8d324DoSjEP6RLZTNX/7o/cyWloezXxT9v
1/6R7La9PxcijyfXfcc/TnuYEKJAwD9QP7MRKBjJP01q93NnscE/PtShjU2l
yj+a4YtFWC/DP1gf6TV/JMw/vKLH6jy7xD8024ILwpXNPxrzsGIQVcY/v0wX
ddb5zj/KjZ9GEvzHP3xFzZUOKdA/yluf3eGuyT9Sw6sRPtDQP1psZTOZa8s/
iu8vOqJz0T8iIOAv5y/NP15wd9+JFNI/tSrUMi75zj+Xfs5XVbTSPz6N1MdW
YtA/i//hx1tU0z9okoJ+20fRP9T9nu3N9dM/PBqHf/Qr0j9lJT6/nJnUP8d4
qdSwDdM/42arAGpA1T9ovf25buzTP1UBaNyF6tU/EqkCBd7H1D84TyJm+JfW
P0zhCaL2n9U/OqJS1JJI1z9oFJta53TWP5Ku1EgD/Nc/L47aDAJH1z+2ve7s
5rHYPygFgo+pFtg/NJXh9ddp2T/Is1CtQ+TYP031M+h2I9o/zNm/4S+w2T+G
9+2eb97aP65dx1HCeto/LKwdJnua2z8nL1nxQUTbPxVWNIhfV9w/WwsEtugM
3D+d89J87hTdP/HzJujk1Nw/rPUBogPT3T/9d7npWpzdP5pWSKiCkd4/L500
Cmdj3j9XhvioVVDfP4nzRTAfKt8/6nO33rUH4D8rGJFClPDfP/59XSM=
       "]]}, 
     {RGBColor[1, 0.5, 0.5], PointSize[0.002777777777777778], 
      AbsoluteThickness[1.6], Opacity[0.02], LineBox[CompressedData["
1:eJwBwQI+/SFib1JlAgAAACsAAAACAAAA6ZOQHq5whD8FrZCWOYuBv5jbeKHy
JZc/ZM37dNArZT9/k79SMBSiPzMgY+1894s/6v9WeEmgqD8XGZuXPjyZP5/E
u4VLN68/vvh0dHYzoj9VrvryROyyP56RR0qRvqc/ztVZVy1Btj+Tc5W3GUGt
P01S593pmLk/v1VD8PxesT/LPDAHVfG8P7eDAGK+HLQ/9uT/RdUjwD8NDzd4
ldy2P4ZYdNZjzME/XkBU8qShuT9nVNjxy3DDPxRhklYBb7w/8iD8nsoPxT9v
4FCXMEe/PyDSBx2ZqMY/RcsfG+AVwT8gsm5vAjvIP333OxaNjsI/TZ9OZlHH
yT+MFt9sVA3EP/j+ljwfTss/GsMZ5JyRxT+AzSTGFdDMP8wAD6i8Gsc/xo47
R7lNzj/DS3t0L6jIPzhYswlIx88/i46G/7Y5yj8rBo7gWp7QP6jmoJVfz8s/
Ma4b6uBW0T/SogjQaWnNP1P3E+wQDdI/yBybGSAIzz9OFXQ62sDSP4f2LuXR
VdA/XYGKyFZy0z+XENp94CnRPweQIbrWIdQ/CYgEs+v/0T+0g8yB3c/UP3oa
GxJw19I/Z7JquBF91T/kcT4Cx6/TP6XHOWYlKtY/wuIwez6I1D9Gj6g4vtfW
Pz6hg88wYNU/5wkGqmOG1z+5rOeEFjfWP7bG1NV1Ntg/CHbaf48M1z+Be/aB
LOjYP1pHevpj4Nc/UW4L/Zub2T+q2iamf7LYP+vU5vu8UNo/LPoMzumC2T8z
npEddQfbPwG3I9O8Udo/72sIlp6/2z9lb26BHh/bP10k0koOedw/FD1m8znr
2z/Qwt48mDPdP7skGyg7ttw/HXYAbRLv3T+N97oeTIDdPzQwbIpWq94/ksMQ
KJNJ3j+3WiC/QmjfPykfHhoyEt8/FI7H8dwS4D/V43AcRtrfP8lUVJM=
       "]]}, 
     {RGBColor[1, 0.5, 0.5], PointSize[0.002777777777777778], 
      AbsoluteThickness[1.6], Opacity[0.02], LineBox[CompressedData["
1:eJwBwQI+/SFib1JlAgAAACsAAAACAAAAwpb2cdSYiD/gr/bpX7OFv/WPyZuX
UJk/s1OxE0W1Pj8tj6oBoDWjP3sxtzG+cYc/iFo0JgfPqT/aY+A7w96WP5mR
GXmAOrA/LJr9B8H1oD/JwgfdtpOzP7VoLXatb6Y/A0i5VZXytj8oj9a6Sd6r
P3KyhWPNVbo/m/WkahmisD8I1SBpGbu9P3nrDwD6UrM/3MYri4yPwD8/S9/t
JgW2P2uERiKwPsI/luivWgy9uD+hYTDqZ+jDP5xG4mXJf7s/6ajtmxyKxT+B
0G2djFK+P274oHGUIcc/9qSGxuScwD9kvT62S63IPznsa89DHMI/xGcfxKIs
yj8UTg4PA6jDPwNkWLfXn8s/EV5YaeQ/xT8PLqXc2gfNPz+gjpH34sY/aNzD
bxlmzj8i/vJLz4/IP1VvUcZUvM8/bXfoQqpEyj+WZqnvRYbQP9MlaneJ/8s/
X1MaFXcs0T93WAt6Pb7NP088+Rrk0dE/0pLQu3l+zz94xfDfr3fSP19Gsj/8
ntA/utIeUOAe0z85v0X2Vn3RP0O1dvNDyNM/zWKveX5Z0j9kUlpfX3TUP8pL
jTTuMtM/QVSTfmgj1T8L0BU8cAnUP+NdcfNP1dU/hEz57RPd1D+la1jr04nW
P+DE0xwbrtU/I/0P4ZVA1z99ud1N5HzWPxPmVeot+dc/rFZZa9dJ1z+wtxOz
OLPYPywLXclXFdg/eWhoqF9u2T+C4Mn6u9/YP4IeCk5cKto/lbDpe0qp2T/R
9NdC+ObaP2Vg3a05cto/VehUZguk2z/98iGxsTrbP5ONMTd5Ydw/3NMGB88C
3D+MlCoeLh/dP/9Sz0alytw/BSYuBR3d3T+mR42GQZLdP9nVDWE9m94/7h1v
UaxZ3j8yKYqxiVnfP7BQtCfrIN8/odsRNf8L4D+8SNyVAejfPxi/X5s=
       "]]}, 
     {RGBColor[1, 0.5, 0.5], PointSize[0.002777777777777778], 
      AbsoluteThickness[1.6], Opacity[0.02], LineBox[CompressedData["
1:eJwBwQI+/SFib1JlAgAAACsAAAACAAAANyaBWjjbij9VP4HSw/WHvyFZgqBT
ipo/rntADd7cR7/Q8f2FpNyjP++maSCs1YQ/juV2/Pt8qj/OTVuP2YKVP9SK
GuG+krA/tKf7N0RFoD/UBm/rceqzP6DgXlk3wqU/aO76ZJhEtz9gQlOcQzqr
P92uaAfJn7o/LfnBxh1YsD99D7A2Kfq9PwaxgDLqE7M/x2mWDrqowD9oBQrn
y9K1P5Zkx0iKUcI/QSiuDViXuD/p7FJ8KfbDPw0wnUFGZLs/go8FA0mVxT9Q
Az7PMzy+P+9X2zrHLcc/dkVM/bGQwD92yocpyb7IPyjfIlzGCsI/fTU5qcdH
yj9cgPQp3ozDP1SyqICOyMs/vg8IoC0XxT+10vlbMUHNP5r7ORKhqcY/mfIY
Cv6xzj/w552x6kPIP+ijiF+5DdA/854oSozlyT+cJVF2Hb/QP8anGmrajcs/
3InrDJht0T9762iK+zvNP+GdqYOsGdI/r89v6ujuzj/iW+4I8cPSP/OvtBa7
UtA/FzaQwAZt0z/dW9SFMC/RPwrZtV6PFdQ/Bj9wDjMM0j/wUhTSIr7UPz5L
08Eq6dI/As5WO0dn1T9KVlJ/kcXTPyvw8CRsEdY/O7p5vPeg1D9lYOOt6LzW
Px/QSFoGe9U/ZNiOwPtp1z8+3l5uflPWP72UIH7NGNg/AaiO1zcq1z/uMIpi
ccnYP++R5hkf/9c/9+878eh72T8DWfaxMtLYP7aEFdMmMNo/Ykre9n+j2T9W
YCI/EubaP930krEfc9o/P/DacIqd2z8U65umMkHbP/vEUOZpVtw/dJznV94N
3D8EOAEsiRDdP4av+DhK2dw/ekfhE8HL3T8vJtp3naPdP0dEJU/sh94/fa9X
Y/1s3j8C3sd26ETfP92bdmKMNd8/CRZ9TUsB4D/t0wVlaf3fPwKSYTc=
       "]]}, 
     {RGBColor[1, 0.5, 0.5], PointSize[0.002777777777777778], 
      AbsoluteThickness[1.6], Opacity[0.02], LineBox[CompressedData["
1:eJwBwQI+/SFib1JlAgAAACsAAAACAAAAqxS9jA2pij/JLb0EmcOHv/YEXMeL
npo/QvZ16OJjSr906xfXiQKkP13AAdwWPoQ/stg+lWrDqj+FZ8td/PWUP8NC
SlASyLA/r284szq1nz9Efn3GwTK0P8HxQaOXMaU/xq0y/FGftz+kw+Nt0ISq
PzCk2sRyCrs/ugegEujarz9Hdq1/FXC+PztKg+n9nbI/EVEmDN/lwD/TNurr
gVi1P3gDrwuBjMI/fereh2ohuD9/SJxlECrEP954Cm94/Lo/Sk3PEEi9xT++
h6qzNey9PxqB9VerRcc/SRwy4M14wD+s+GOhjMPIP/GwRuQCBsI/9FHj5u03
yj/kY0rst5zDP44X8ARHpMs/harAG3U7xT9lib8SRArNP+dEdFuO4MY/aBSn
SYxrzj8hxg9yXIrIP66Chjybyc8/FWSzzGM3yj9hMnom15LQPzyOyAln5ss/
hwm6OmFA0T8m7MsuaZbNP1SZwevN7dE/x9g/GqZGzz8PZFdfaJvSP8anS8BD
e9A/xyYQ8WlJ0z8qa1RVzVLRP7NweR7+99M/XKesTsQp0j8OvtNaRafUPx/g
EzkIANM/g+aQQFdX1T/IPRh6gdXTP3BeIHlECNY/+EtKaB+q1D8/D/prGLrW
P0YhMpzWfdU/C17yldps1z+WWPuYn1DWP0uESmiPINg/drhk7XUi1z+e0G2t
ONXYPz3yAs9X89c/FkpqlNWK2T/k/scORsPYP6AaW5diQdo/eLSYMkSS2T/H
g1Vu2fjaP23RX4JYYNo/9IozLjGx2z9dUEPpiy3bP7jJypteatw/uJdtoun5
2z9x/NSpVCTdPxrrJLt+xdw/gX83DgXf3T8p7oN9WZDdP+IKCtpgmt4/5Ohy
2Iha3j/t/NwDWVbfP/R8YdUbJN8/DEoGbW8J4D/ja/MlIe3fP72xWxc=
       "]]}, 
     {RGBColor[1, 0.5, 0.5], PointSize[0.002777777777777778], 
      AbsoluteThickness[1.6], Opacity[0.02], LineBox[CompressedData["
1:eJwBwQI+/SFib1JlAgAAACsAAAACAAAAOZfTA75Uiz9VsNN7SW+Iv9wil3H0
5Jo/b9nsF3yYUb9G1wFbTR+kPxgRWswIy4M/RItO8yrcqj9iAqyhe8SUP/Vo
xStg1LA/5tZLRQOEnz94rPOswEG0P1mVVdaZE6U/LHMaUp+0tz/WOBTCNVqq
P1uWBhdoKrs/ZCNIbv2arz+QgrmPfJ++P/I9d9mWbrI/LgKHs6sHwT+Z1Cid
6BS1P21I+Jh3usI/k2BMbX3Ftz8XUyyYqWXEP7Fj6glGhbo/lrEZ+TAHxj8n
vxXjY1i9P0ykSMWyncc/GPnecsYgwD89b6JOsSjJP2A6CDfeoME/dfzPlYGo
yj9iuV09JCzDP/dOkc8WHsw/HHMfUaXBxD8dSb3duorNPzCFdpAXYMY/88qT
Cc3vzj+WDyOyGwbIP/C/ewdMJ9A/5WZC+mayyT9S5mcHItTQP1sm7UfRY8s/
BfM9Mu9+0T8pGcQ/TRnNP8MwK9E1KNI/66lsT9bRzj/USr2/e9DSPwLB5V8w
RtA/0RoMG0140z8jd1gr6iPRPwqi42c4INQ/B3ZCBYoB0j9YF7TXxcjUP9WG
M7yH3tI/93GCB21y1T9Usiaza7rTPwrgEpiMHdY/XcpXSdeU1D+TdNG1ZcrW
P/G7WlKJbdU/g8vs9ht51z8f6wA4XkTWP/Jjt6u4Kdg/ztj3qUwZ1z9z7Acu
MNzYP2rWaE5g7Nc/aXHozGeQ2T+Q10nWs73YP7mOX1Y7Rto/XkCUc2uN2T/G
CNW0gf3aP21M4DuwW9o/HPA7chC22z826zqlrCjbP9G93y2+b9w/nqNYEIr0
2z+2ztQuZCrdP9YYJTZvv9w/dO/9Rd/l3T81fr1Ff4ndPwsTGzAQot4/u+Bh
gtlS3j/fI66g217fPwFWkDiZG98/Lrq+ChUO4D+ii4Lq1ePfPwZNVAY=
       "]]}, 
     {RGBColor[1, 0.5, 0.5], PointSize[0.002777777777777778], 
      AbsoluteThickness[1.6], Opacity[0.02], LineBox[CompressedData["
1:eJwBwQI+/SFib1JlAgAAACsAAAACAAAAkUXoQzGrhz+wXui7vMWEv44HX9yF
5pg/orYpd9qcTD80LvHEZAijP161nCSrJog/GriMdtuqqT+zqC+bGieXP+w+
HLdyLbA/hT/4i9wPoT9nfYsiDoyzP3jzJev+fqY/Ged8JZjwtj8AUU8bROKr
PwvRx7jPWbo/AtdiFReesD9JgZ/kucW9Pzo/kYRZSLM/Bee4C8eYwD/sCsXs
sfK1P/wcq4LdTMI/c7fmmbGguD8G0UpDB/3DP9JnrbOKVrs/QD1WgQKnxT/S
p5zSwBi+P4LEFwydSMc/4NgPLNx1wD+8IkrW89/IP+KGYK+b6cE/YkMdQKxr
yj91chCT+WjDP2x7TJ4a68s/p0ZkgqH0xD/csAhyT17NP3IdK/yCjMY/mQgf
nwzGzj/w0Zcc3C/IP3vZqbHUEdA/zTPmpVXdyT9BEDJkdrzQP3zSWI4ok8s/
taJTDfJj0T/LuZiJR0/NP7XOCU9cCdI/B26vU4kPzz+QhsSRw63SP0eF3o3o
aNA/4dzVYR5S0z8StY7kGErRP3k0lB4+99M/luORToQq0j+UK64lx53UP5ty
OW6GCdM//ueDlC5G1T9NPCUmqubTP/H1Tbi88NU/drQcKafB1D8JUL+4kp3W
P3vgbE9cmtU/JM0n+7FM1z996cUzyHDWPyaEQ/8D/tc/mLhrVgFF1z+GH/LU
YbHYP1WjfqcuF9g/S5GtoZpm2T+ut4QBgefYP7C2CvJ4Hdo/Zxjp1y222T9S
OJzGxtXaP+AcGSprg9o/kt3vblCP2z/A/YaobE/bP2lAblvmSdw/ByHK4mEa
3D9ss6UZXgXdPx80VEt15Nw/QKpJsJLB3T9qw3Hby63dP/Xaqotkft4/0RjS
JoV23j/S8WQjuTvfPw+I2bW7Pt8/qGLHeHr53z+sTpzDQgPgPziwX3w=
       "]]}, 
     {RGBColor[1, 0.5, 0.5], PointSize[0.002777777777777778], 
      AbsoluteThickness[1.6], Opacity[0.02], LineBox[CompressedData["
1:eJwBwQI+/SFib1JlAgAAACsAAAACAAAA8bLWRutghT8NzNa+dnuCv1NZMMDx
fZc/f98/f9drYj9SM+gesi6iP+OgwLx1jYs/ntd9F26oqD+raU1Z9SuZPxjx
4wYtLa8/RMxM85Q9oj/Nzx6i4t6yP65O/+tV2ac/ppQbA1Uttj/j9RFgymit
P5iI0azKgbk/dR9ZIRx2sT9Oa1o9itu8PzVV1iuJMrQ/MCuBvoAcwD+YgjSH
Puu2PycNxcnFy8E/HNeyC+GiuT+9fReXrnnDP2MOFAw8Xbw/IClcutsjxT8T
0JBgDh+/PwCXG8y4x8Y/ZgYMbMD2wD8Uteiu4GLIP4n0wdauZsI/eNz+UYHz
yT9h2S6BJOHDP5h7oVGbeMs/eUYPzyBnxT9D58LnDPLMPwjncIbF+MY/6K7S
FXNgzj+hK+SldZXIP9fCXtj6xM8/6yPbMAQ8yj9NSOy+m5DQP2Ri5Njd6ss/
6AzzMYI70T9m5VlAJ6DNP5m7kzk25NE/PpSbftVZzz9bHTtfx4vSP3zuZ8Dk
itA/4KQvED4z0z8T7TQ2+WjRPw/hTE+I29M/ATfZHTpG0j/USxQaaIXUP1pS
03nlIdM/yF9Zl2cx1T+CxE8jcfvTP6QxDn3V39U/xHhcZI7S1D97uDWdyZDW
Pwl49molp9U/Sf+fcS9E1z9Xt029SnnWP8vClITT+dc/9Hka0TFJ1z/KU8vD
cLHYPxFvpbgfF9g/RJSytLtq2T+3tH/uX+PYP/Xe15pqJdo/IvAbLzyu2T/u
EcyHOuHaP0ZD6Wj3d9o/Kqj71vGd2z8nM3tAy0DbPxSsEs1gW9w/W7UlcecI
3D9cg9QMYRndPzBkJVhy0Nw/0mQXcNTX3T/WCKQbipfdP7KPmaijlt4/E2Tj
CUZe3j+WJPXlvFXfP0tVSfO3JN8/ijhuUIkK4D/sjiNf7erfP5ckXx8=
       "]]}, 
     {RGBColor[1, 0.5, 0.5], PointSize[0.002777777777777778], 
      AbsoluteThickness[1.6], Opacity[0.02], LineBox[CompressedData["
1:eJwBwQI+/SFib1JlAgAAACsAAAACAAAA4t8N79PQiT8B+Q1nX+uGv4k4dp98
Ipo/INF41/vDNb9GsDt0vb2jPxStcmdIUYU/Ql00Djx6qj9kXuBrWYiVP8U2
Glg8o7A/00/8SUkkoD9Ys46VgBC0P5mHHwUadqU/OQY052CDtz++EuGXsryq
PzVEb4tP+bo/rsd2hS79rz9Og7Uhn26+PzI9e0d0n7I/PwDqJ0vvwD952GK0
qUW1PwRvc2TkocI/ZBNW1qP2tz/8Ck8XXkzEP+XzpAvdt7o/8w00qGDsxT9t
BuGEBI69P/mmgndkgMc/avakwBQ+wD/tXf7m9QfJP7FLrJ6ZwcE/kalA8biD
yj9GDO3h7FDDPzRtwYAr9cs/3lTvn5DqxD94DWcAQF7NP9bAzG2SjMY/B+dI
mfXAzj+D820i8zTIP94RZWiGD9A/CMNvOPLhyT8cq3u58rzQP8icxeMvkss/
9S3Bp0Bp0T9Jo71UqkTNPzK6e63OFNI/DZfLlqT4zj++lreS6L/SPxh164zD
VtA/42pvSNRq0z8PJ/X9YjHRP6njQunYFdQ/aDTjg+kL0j8CwWm4P8HUPy3d
fdsN5tI/08dH0lBt1T95XGHoh7/TPwsrGvVNGtY/XH9Q7BWY1D+n3jiKbcjW
P95R832Bb9U/f95fU9d31z8j2I3bokXWP3B8sj6jKNg/T8D8FmIa1z8Xqzky
2trYP8YXN0q27dc/KKSQO3iO2T/SpKFno7/YP6wC6HVvQ9o/acwLVDeQ2T/w
4xEQq/naP0Zxo+CGX9o/1OnlChKx2z9/8ZAMqy3bPwAK9XiJadw/bldDxb76
2z8mFWYv9iLdP2bSkzXdxtw/ZNUa8T3d3T9GmKCaIJLdP2lpIypImN4/X4pZ
iKFc3j8472tV/lPfP6iK0oN2Jt8/zY+HEiYI4D9i4PDas+/fP7QYYb0=
       "]]}, 
     {RGBColor[1, 0.5, 0.5], PointSize[0.002777777777777778], 
      AbsoluteThickness[1.6], Opacity[0.02], LineBox[CompressedData["
1:eJwBwQI+/SFib1JlAgAAACsAAAACAAAAt/Qw+hVmhz/VDTFyoYCEv+5Oc5F4
sZg/YGVQ6kGfUT+WcUHbDuOiP9enW8sCvIg/4/rkreZ4qT8jI38sBIuXP/G3
u3MWDbA/e025EpVQoT/VeocXA2OzP534LQEV0aY/lFO2wUG9tj8IeNzi8Eis
P75+TmEqGro/TincbLzdsD+UP+RESne9P+2ATCTJlrM/ZwCYu7NowD8p2AaN
2FK2P9SDOktZEsI/xenHCLoVuT9LkpyAl7bDP0flCTlq47s/pD4mdaJTxT8L
pfzqgL++P1r97jAs6MY/C6A4B03WwD9k2XltmXPIPzrQMBj2VcI/H6au4Av2
yT+6D3/ymd7DP7t0eUY/cMs/WU032nxvxT+2G6QUSePMP5iyj1mJB8c/Z3Kp
WlRQzj8gaA1hlKXIP0XCWApwuM8/fSTh/o5Iyj9o6SoiPY7QPy0gZxKb78s/
zvc8RpM+0T+aD8YXBZrNP2i8UgeK7dE/n5Id4y1Hzz+3iAEWc5vSPx6DoQk5
e9A/a5dSAqpI0z+I+hFEjVPRPxR9y+OU9dM//JpaiS0s0j8G0SStnqLUPyfN
wuauBNM/wFL+Ny5Q1T+L0aqCqtzTP1KurIOd/tU/FPy9Xcaz1D8Xhi+WM67W
P26q/HG7idU/wup23CFf1z/gy3ZSWF7WPyHhlqWEEdg/nVsYsIAx1z+03Y+4
ZcXYPynl4MMqA9g/zW529b962T8t2rutW9PYPxqL+S6DMdo//kP6miOi2T+N
gwi4l+naP6fRrDiab9o/Ppo7ZOGi2z8SQTuz2zvbPxUOe+dBXdw/WVO9VgYH
3D/M2xacmhjdP8EL48g40dw/zDh4w83U3T/dNEPIkJrdP6bK9lm/kd4/HymG
WCpj3j8ylvSVVU/fP6/jSUMfK98/jS/Vk7wG4D/joFXYhvLfPx69WXk=
       "]]}, 
     {RGBColor[1, 0.5, 0.5], PointSize[0.002777777777777778], 
      AbsoluteThickness[1.6], Opacity[0.02], LineBox[CompressedData["
1:eJwBwQI+/SFib1JlAgAAACsAAAACAAAA2YeeOHvsiD/4oJ6wBgeGv+pf4x7h
npk/pqx6mshFJj/P6iqi0HOjP/LCta/7eIY/TqC5OyEpqj9N2NUQjyqWP1dU
XVPHd7A/sBR2UzN7oD/+FGPrF+OzP03Edlnr0KU/30bd7k1Vtz9xkY6I2Bir
P9lct15CzLo/Mktzb6QrsD8mCTkluUS+P1y390NaybI/UcwM4y/dwD9TQB0+
4Gm1PwetvQ7/k8I/X5fBgW4SuD9z8Xoo8UPEP/omTem2yLo/aAd5sEDqxT+F
E1d0RJK9PzWfrfmYhMc/Mf55PuA5wD81Tz7PaxHJP2habLYjuME/uGqRuSmQ
yj8fS5wZfETDPyIMigxPAcw/8bUmFG3exD+xlFgTRWbNP58521qNhMY/vbo8
8iLBzj/LH3rJxTTIP8w+iAIwCtA/KmkpBJ/syT+FZORKRLHQP/Qp9MCMqcs/
/hPQOgBX0T85158uK2nNP4obznNs/NE/W9QmCmkpzz/Qxg1BXaLSPwZFld5O
dNA/N3b4RHBJ0z+8G2wBx1LRP9rwXrIQ8tM/NifHurEv0j+bo5Vxf5zUP5P6
USLOCtM/8ebGq9xI1T9ZPeIO/OPTPx1aWMsw99U/SlASFjO71D+pOfHWc6fW
P9r2OjF7kNU/EipR2pJZ1z+QjJxU52PWP1R7b51zDdg/a8E/uJE11z9wgCAn
98LYP21CUFWZBdg/QI57hft52T+5urYdINTYPzHcMDJdMto/5/LCl0mh2T8z
c4k/+OvaP//hK7E5bdo/MqX2W6mm2z8hNoC7EzjbP/kxRKpOYtw/di/0k/kB
3D+eLMVoyB7dP+y6NPwKy9w/SevMZPnb3T9hgu4mZZPdPyjdwTzHmd4/nxa7
dSJb3j/aXkh3GljfPwYb9mFaIt8/5gcsPG8L4D8y8KeHIenfP/VWVSo=
       "]]}, 
     {RGBColor[1, 0.5, 0.5], PointSize[0.002777777777777778], 
      AbsoluteThickness[1.6], Opacity[0.02], LineBox[CompressedData["
1:eJwBwQI+/SFib1JlAgAAACsAAAACAAAA0/VUAvJLjT/yDlV6fWaKv+mLoIhX
2ps/KbVBxFZ3YL/RQ1K8vZOkP+peGEdH+YE/B5JEpNpGqz/c9L8/HO+TP95y
aBr/ArE/Qq+/iofJnj+cXvCi0Ge0PxExXOp5x6Q/0NBM02rQtz+Nfa+/niKq
PwthgXhyOrs/AY5Sq+h6rz+ktzQpiaK+P94I/D+Ka7I/Ep+5VSsCwT/RmsNY
6R+1P61H7UNprcI/EWJiF5rftz9iN4InbFDEPxqbPuvAr7o//eh9wfnoxT9Z
UE1S0pS9P23xVUmWdcc/+KvR7uJIwD8PE+9Mx/XIP46WuzjI08E/uTQS/xhq
yj8ggRvUjGrDP1u7CH/m08s/uQaoodULxT8XVuf7/zTNPzd4THLStcY/uq1u
RVOPzj/OLEh2lWbIP0Wj5nCx5M8/fkNTmE0cyj/iC39jXJvQPzrbvo9c1cs/
y87oxGxD0T+dYW4aUpDNP/SfjVoy69E/hcunPN1Lzz8MjhnSSpPSP8t9iU1h
g9A/qOCWi0c80z9Nsc2671/RP4Y9y3Sm5tM/i9pa+Bs70j+J/M72yJLUP6Wh
GJ2EFNM/zYjrS+1A1T9/m71u6+vTP8DmCwAt8dU/psNe4TbB1D8u5ETmgKPW
P1ZM5yFulNU/POXZ2MhX1z9l0RNWsWXWP6A6qdrUDdg/HwIGezA11z8xwmCI
bcXYP6sAEPQiA9g/bKTwpVp+2T+MpEH9wM/YP4TQl3FnONo/kv5bWD+b2T+j
bo76ZPPaP5HmJvbMZdo/eazl+yqv2z/YLpEbki/bP8OwFcOXa9w/q7Aie7D4
2z/0/JiRjyjdP5jqYNNDwdw/3p23x/vl3T/MzwPEYondPzQBZwjKo94/kvIV
qh9R3j/W9Hlv62HfPwqFxGmJGN8/emRC8ikQ4D8KN3sbrN/fP5s6axA=
       "]]}, 
     {RGBColor[1, 0.5, 0.5], PointSize[0.002777777777777778], 
      AbsoluteThickness[1.6], Opacity[0.02], LineBox[CompressedData["
1:eJwBwQI+/SFib1JlAgAAACsAAAACAAAA3t/ssNzBhT/8+OwoaNyCv/4CTsDA
+Zc/WCSl/L4aXT/FjkoHApiiPxQzNxs26Ik/I8eCH3pCqT+jikNJ3feXP1fF
5qUr/K8/BfhJVJZuoT/51Hej8GGzP1VETek506Y/UubRJ3PLtj+LUqUWjiys
P5VBTC1UOLo/d2beoJK/sD+ywrcBQKW9P9H9eGfTaLM/N5pSxvGGwD+IpJF3
XBa2P8ZIJbSXNsI/4F/yNj3NuD/TyHwg7N7DPzh4SfnAkrs/En/aI4J9xT8u
JJSNwWu+P51Qcmh/EMc/x0y1z/mtwD8LsReI4JbIP5L4kv2uMsI/+/Xca5UQ
yj/ev1BnEMTDP0dpD/Rxfss/ylihLEphxT8+bPND/uHMPxFiQCrUCMc/dYbf
Bzk9zj8VVNezr7jIP92BDCNbks8/52Qt5qNuyj/QnK0k0nHQP125YQ1xKMw/
8XgNy5gZ0T9SDSUO+uPNP2seW6RuwdE/mc4MqWSfzz8t+VoPFGrSP6kSSBCY
rNA/2ZoDAxcU0z8b92BDIIjRP7zV3IjTv9M/VEJJ5O5h0j8IVs2QeW3UPyZI
GgPUOdM/FryzKhYd1T81aPWPwg/UP2ZHHcidztU/AWNNGcbj1D880XSQ9YHW
P0dft3f5tdU/FqZOqvo21z+KEJ+Ef4bWP6/N7DOH7dc/EW/CIX5V1z9E5aM4
daXYP5jdzEMbI9g/A9VxMqBe2T/2c8Bwe+/YP7YmdanlGNo/Yqh+IMG62T9P
yLViJdTaP+SM/40Mhdo/z4+iZUGQ2z+CS9Sxe07bP9HkRvsdTdw/n3zxQioX
3D/DctexoQrdP8d0IrMx39w/q/isYrXI3T/+dA4pqabdP9211jREh94/6T2m
faVt3j9E00OXO0bfP52m+kE5NN8/0gwMmMUC4D9c5ufPdPrfP+RDX14=
       "]]}, 
     {RGBColor[1, 0.5, 0.5], PointSize[0.002777777777777778], 
      AbsoluteThickness[1.6], Opacity[0.02], LineBox[CompressedData["
1:eJwBwQI+/SFib1JlAgAAACsAAAACAAAAB8c+bre9iD8l4D7mQtiFv5wRegXt
YJk/7+mQp+qfOj/1AnUg5DujP1VijbatWIc/p2dmdmjSqT+cSXybANiWP2gG
3Gc+OrA/jrB4KkX2oD8wolK8FpGzP+mpl7ftdKY/QwjsQGXttj+pDnHkqeir
PzQhloU8Tro/2IaUSKqpsD9FbDkw1LG9PzxU9zg/XLM/sKv2AaCKwD+WgUkA
AA+2P2c/QjQeOsI/nXK4NjDGuD+cLXmvnOTDP6auUNtfh7s/C/i4tOiGxT88
Mtdr9Fi+P0XIiEfgHcc/H9We8JigwD/AkPV9GKfIP9wYtQd3IsI/pu/7s3Uh
yj80xjEfMLPDP3TSU+5yjcs/n+9cMklSxT9ig1L79+zMP+tK4XLa/cY/1q8v
WtdCzj+zKodhEbPIP5BRpsgxks8/MpWTQM1uyj/T1hbX+27QP1dFj6gdLsw/
Tl6OYFAU0T+ZQiPjiu7NP6Sh+W0KutE/KMjPFS2uzz/nJYIE2mDSP+/lIBvS
tdA/9KttPTYJ0z/95fYIAZPRP2iy4Zdps9M/qWVE1Vhu0j/ONL/fnF/UP19p
KLSwR9M/WHbow98N1T/yrcD2+B7UP9lwei4vvtU/jjnwsjT01D955cTeeXDW
PwxLZyl1x9U/G60S4qMk1z+FCdtM1pjWP81TYXOJ2tc/8+hN4nto1z8v0NyX
AZLYP63yk+SONtg/KqDGlOBK2T/NqGsOOwPZP4C9+i/6BNo/lxH5mazO2T90
HXaZI8DaP8E3P1cOmdo//fCA4DR82z9V6vU2iGLbPyGff+gJOdw/TcK4VT4r
3D+EB8TkgvbcPwjgNYBQ89w/izSicIS03T8gORkb2rrdP66YKV/3ct4/F1tT
U/KB3j9LfGldyDHfP5b91HusSN8/PVS1fefw3z/iVSVBjAfgP5yvYcI=
       "]]}, 
     {RGBColor[1, 0.5, 0.5], PointSize[0.002777777777777778], 
      AbsoluteThickness[1.6], Opacity[0.02], LineBox[CompressedData["
1:eJwBwQI+/SFib1JlAgAAACsAAAACAAAA50IwXh12hz8DXDDWqJCEvx8ppijW
upg/U8Iid2gJUT/zlGREk+iiP18azybxpYg/HCkCMKd/qT+wxkQog32XPxv6
Myl+EbA/J8nIp8VHoT8UT5ETM2mzPyFQGgm1xKY/dDIKpn3Gtj9IujQaeTas
P1NOImdqKLo/uVkIZ3zPsD9Y8bPfaI29PynPfImqgLM/d+s+rpt5wD8JArmn
CDG2P3ncUv1wK8I/fTiXpIrjuD/7Bo9ebtrDP+n7JH28m7s/M1j0SJ2ExT/w
cWBDi12+P/soUiD9J8c/anTVF3yWwD9xBBk2rcLIPyylkU/iBsI/cPWsPBJT
yj9nwICWk4HDPyEzq8zy18s/8o4FVMkHxT9apZS+jFDNP/Mon69FmsY/F9JL
Tqm8zj9wCGttPznIP5EQ2TBaDtA/ocWHp0rkyT/+t0zE6bjQPwKDI85Bmss/
E/Mw3Pde0T8OGd7rO1nNP2Kz21fQAdI/rqQLQqEezz+TuUoG+KLSP0NSWBm0
c9A/UNcqkv1D0z+kujm0OVjRP6/9svtF5tM/YRpzcXw70j9XOGvA44rUP9Zl
fNNpHNM/tlc/E4My1T+VzGmnVfrTPy7aKYps3dU/OdBAV/fU1D+Qit4DmIvW
P/OlTQRXrNU/zMNXksY81z/V8pWcs4DWP6JYdpSb8Nc/HeQ4wWlS1z+pHA6B
sKbYPzKmYvvfIdg/IE2QE6Je2T/Y+6GPee/YP7RwM5AXGNo/ZF7AOY+72T98
jX+sxdLaP7jHNURshto/OIaTtm6O2z8bVeNgTlDbPwo6/0PhStw/Zic5+mYZ
3D/WFuJI9gfdP7bQFxzd4dw/oHEmHY/F3T8K/JRuz6ndP0LhyLOTg94/ghK0
/lVx3j9vVyse8UHfP3MiE7uDON8/ueTyLkwA4D+LNhqiZ//fP8vTUzM=
       "]]}, 
     {RGBColor[1, 0.5, 0.5], PointSize[0.002777777777777778], 
      AbsoluteThickness[1.6], Opacity[0.02], LineBox[CompressedData["
1:eJwBwQI+/SFib1JlAgAAACsAAAACAAAAWCMTRY1PhD92PBO9GGqBv3xix9fG
A5c/RJaHwi49Zj8kcuFHJ/mhP52l2xihY4w/SXY1XD96qD9VLN7PUoiZPy0G
e3p7Ba8/MLe1f0Zloj+e1ERhYM2yPwpFs21a/Kc/Bj6Qmakctj8koygzIYqt
P9kWMXXKb7k/NJH5WByIsT/PivUQYcW8P7M1O1iySLQ/L2rnAa4NwD+ZBGgA
5Ai3P05nkxR3t8E/0CIWdn7LuT/YRTsNUF7DPy9+zB/5k7w/P7qdZUUAxT/U
rQ0KO2a/P2DRLh1fm8Y/BMz4GhojwT/T3uM95C3IP8vKxkerm8I/f/K90qC2
yT9aw28ABR7EPzdZSWwcNcs/3GhntJ+qxT89J6PtsanMPxKnkIAgQcc/tuVu
B4IVzj/T9Ee0ZuDIP6EDXUlEes8/IuPcv7qGyj+n8Z9eAW3QP68PfZkSMsw/
gTfP6Wcb0T8zkKHQW+DNP2QkTiJDydE/qMImrbuPzz/wsYJbT3fSP+dZIMRc
n9A/sOwlAhAm0z9DpT5EJ3bRP727O3rT1dM/VFzq8u5L0j/Ur3pVvobUP1nu
bD6PINM/8ey34Ng41T9bN/HZ//PTP+buXkQb7NU/gLsLnUjG1D/7oyhjdqDW
P4qMA6V4l9U/cuGGQNlV1z8t1WbuoGfWP0XyKJ8zDNg/eUqGttE21z/vdPHM
dsPYP+5Nf68ZBdg/g0UWd5V72T91AxwshtLYP+/+DSKDNNo/KNDlpyOf2T+d
TvqgM+7aP5gGu0/+ato/QBW4tpqo2z8Rxr5gIjbbP90Os+qrY9w/klKFU5wA
3D/TJmSKWh/dP7jAldp4ytw/lFuayZnb3T8VEiHCxJPdP7M6KvNcmN4/EblS
v4xc3j+hTTCel1XfPz8sDjvdJN8/tgzR754J4D+S5l0gwuzfP0rUUWo=
       "]]}, 
     {RGBColor[1, 0.5, 0.5], PointSize[0.002777777777777778], 
      AbsoluteThickness[1.6], Opacity[0.02], LineBox[CompressedData["
1:eJwBwQI+/SFib1JlAgAAACsAAAACAAAAdAsnZeCPiT+QJCfda6qGv5jDK+Pd
8Zk/TSm3iZk4I7928NGog5yjP1asGZUv1oU/UIjEzF5Pqj9KCMDuE96VPzlk
MGG+iLA/6vTPN0VZoD90A2GC6PCzP1/neitKtaU/3HU1RO5etz93M97dlwWr
P+5QfeOk0Lo/Hlet6kEnsD+hAY1510K+P+G+o+87y7I/PhVlZajYwD97rmw5
73K1Pz+Es+WQi8I/7+jV00ojuD+WOJlflTfEP7SYEHtu4bo/RDlxHGnaxT/L
r2ac87G9P4RJxXNccsc/4VNixBxMwD9cGZMUl/7IP0KQF3H4ysE/c/7Hkx5/
yj9mt2U/h1XDP3jZd/Gq9Ms/mug4LxHrxD/xdiO8X2DNP11XELJyisY/Oohr
aojDzj9OUktRYDLIP0wP0WO3D9A/LMiXQZDhyT8i8hLTqLrQP7kOl7DDlss/
xH5tDjlj0T+uAWWHuVDNPxlJBK0SCtI/Pnm6lxwOzz+XeGpk7a/SPz6TOLu+
ZtA/zjk7vIdV0z8lWCmKr0bRP7EBaleZ+9M/Xxa8FSkm0j+QbNk3w6LUP54x
DlyKBNM/5LhDdoNL1T9na2VEVeHTP7TL24Av9tU/st6OYDS81D/LmdP/9KLW
P7qWWAj6lNU/4I8phN9R1z/CJsSqmmvWPyz814zgAtg/lEDXyCRA1z9cnxPT
17XYP4AjXam4Etg/gTyPlJpq2T94DKMOgePYPxdoj0z5INo/Amdkfa2y2T8S
9pfMw9jaPyJfHSRugNo/Fej76cuR2z8+83ot8UzbP3nY1g7nS9w/9YhhL2EY
3D/2l/z87gbdP5ZP/Wfk4tw/Cs+/BcLC3T+hnvuFnKzdP/K9UepCf94/1TUr
yKZ13j/GzCSKWDzfPxytGU8cPt8/PAzfeO353z/ieZBDCQPgP3xqX0g=
       "]]}, 
     {RGBColor[1, 0.5, 0.5], PointSize[0.002777777777777778], 
      AbsoluteThickness[1.6], Opacity[0.02], LineBox[CompressedData["
1:eJwBwQI+/SFib1JlAgAAACsAAAACAAAA9C7a7mCWij8SSNpm7LCHvyefO2c9
s5o/Tjxp5Bb6TL/UdSsTqiCkP9uWs+uVxYM/+t1v2Ev7qj/2XGnXOYaUPzyl
Zi9/9LA/zeXGNocDnz+3glcT0XO0P9jojQl5r6Q//rYDSXr5tz80sUHUf9Cp
P3UabD8Pgrs/Lht9Ha/rrj/lTOUWxAi/P51zS1JPBbI/GF1YtclDwT/FHoaZ
rJy0PwtF7Arb+8I/VWdkibZCtz9nAcRpNqnEPxAHu2Ys/rk/MQ2ebv9Ixj/y
Bw34xtS8P37gTgpa2cc/zXmxWz7Kvz/SMsb9wlnJP8x25IfMb8E/qfA9TynL
yj8uxe+DfAnDP6AXpUnBL8w/c6oL1/qvxD+xhJHKnorNP5tJoqMzYMY/OlZ4
6jLfzj9NhD7RtRbIP8d5ei1mGNA/MvNErjLQyT9hW/jeGcHQPz08zJjhics/
tsIY9rhq0T/JeQ64uUHNP4D1fO3gFdI/cSDJFoD2zj/FGw/y0sLSPxDwky3Z
U9A/WXnqY4lx0z+aGHrirSrRP5r8liTRIdQ/dxuPSPH/0T+33JY5YdPUP3bB
UFrs09I/JvtmlO2F1T8kKUIm66bTP9tnbdwzOdY/jEL9BDB51D829H12Au3W
P048rpHsStU/AXeAvzqh1z+fP21vPxzWP2g5ZLvPVdg/VwNLmjXt1j+BeviG
wgrZP1xIePXNvdc/VxpMwh3A2T+hLubg/Y3YP5TYv/Lwddo/hfYz17Vd2T+4
/kyQTCzbP31WaGDlLNo//slqHj/j2z9VEQz5ffvaPy2ygmbTmtw/Qq+113TJ
2z/CIwG0D1PdP8vD+LDDltw/Z+jx1PUL3j9Chcm2aGPdP+i9r5qDxd4/2zXN
F2Yv3j+p63eds3/fPziOxjvB+t4/M2EUCj8d4D+XPdfrgcXfPzSiZzY=
       "]]}, 
     {RGBColor[1, 0.5, 0.5], PointSize[0.002777777777777778], 
      AbsoluteThickness[1.6], Opacity[0.02], LineBox[CompressedData["
1:eJwBwQI+/SFib1JlAgAAACsAAAACAAAATAjekxxMij9qId4LqGaHv9V1a2qM
O5o/LyTIlO4HPL+W5mhA97ajP9TTvTZhbIU/vzgXxopfqj9ppxr8u72VP4I1
v7Pei7A/XFKykgRToD8/8wAgUO+zP8oHO/B6uKU/GzMm7sNYtz/4uPyJ7BGr
P9aif2+8xbo/OAWrXioysD9mZvRgYDK+PxxaPAiz27I/Ngsimr/MwD+KwvLP
wIq1P9t0Dql3esI/tgcgTX1FuD9WPNWsKR/EPzGRmOBFErs/iTQMzBO4xT9C
uTA9nva9P6DGOsdkQ8c/xdbscBR7wD8nRtiGjcDIP3Zj0v4BCcI/Mytyc0Mw
yj+mirtfYqTDP+cqmiw6lMs/KpcW9IFLxT+mlEKTuO7MP6g58doZ/MY/QlH2
AzNCzj9IicC3tbPIP0ucZx4Fkc8/d0rS6vlvyj/U7Dyxp27QP1YZQ/TFLsw/
Z5F1w3YU0T9n3FQdPu7NP7B/Aim7utE/Dwy+n8uszz/BAgksHWLSPxUJmvOO
tNA/HfgQch8L0z/VmVPUF5HRPw26EjocttM/A14TM6Zr0j+RGij/RGPUP5yD
v5QIRNM/NLszCaYS1T8XaXWxMhrUP/hG8J8txNU/b2N6QTbu1D+JV5k4tXfW
P/zYks85wNU/Y5Vdngot1z89IZCQb5DWP23KspL349c/VHL8wg1f1z+vQdEy
R5zYPyyBn0lJLNg/Ze/AJclV2T+WWXF9UvjYP6yFJwJTENo/bEnMx1PD2T8J
/Ex+wMvaPytZaHJxjdo/lFlU8PKH2z++gSInylbbP/2r2ILQRNw/crVfu3cf
3D9non9dQwLdPyVFegeQ59w/LtQS4zjA3T96maioJa/dP61RFRKhft4/GqJn
oEh23j8Fl7UIbj3fP9ziiNAGPd8/5L0sp5P83z8MoWkstgHgP8E6Tnw=
       "]]}, 
     {RGBColor[1, 0.5, 0.5], PointSize[0.002777777777777778], 
      AbsoluteThickness[1.6], Opacity[0.02], LineBox[CompressedData["
1:eJwBwQI+/SFib1JlAgAAACsAAAACAAAAdBsHx8jFiD+SNAc/VOCFv5Z9pWqZ
d5k/jeu1XNH0ND+Qa8p2l1KjP+i/N13g/YY/A78sDTP2qT/jmu9ta5CWP6pd
+8EyU7A/CgI6dlzEoD9zdVBhB7GzP2IDnG0MNaY/6ZCn5mkTtz9b/fmYoJyr
Px/KlxJoeLo/7d2Su35/sD/Jtg4mNN29P7gJIkPfMLM/0KTmjhifwD9Uj2nm
Dua1PwCMqs+ZS8I/bdnn/zijuD+xaOfK/vHDP3w4dKSbbLs/vnwVNXGQxT/Z
KB5r40W+P7knZCSzJcc/q3XDE8aYwD8labVmT7HIP3hA9R5AGMI/wcwzB5cz
yj8X6fnLDqHDP67D2Xdurcs/Z/7WqE0yxT/+6egDAiDNP03kSmrQysY/KAj7
XICMzj9i0rteaGnIPwS4xRvx888/vy507Q0Nyj+DmzM4lqvQP/q7VebotMs/
WdJFmXVb0T+DWrRxQGDNP3tydBXwCdI/eibaxmEOzz9MO3NDZrfSP4rQL9xF
X9A/7QLNiENk0z8Gj5e98zfRP0d+g2r6ENQ/ypmiAsgQ0j8JTwPD+73UPyVP
5NBR6dI/g2Gcd6xr1T/HwgxDLMHTP0XIpxJdGtY/IeLCzgaY1D9gWB1QRcrW
PyPYDripbdU/LRsm/oN71z9zm8cw9kHWP9CMhkUiLtg/768oEOMU1z8S8/HS
GOLYP8vPfql35tc/5M/QZVWX2T8UeWE9xrbYP0OxhLe/Tdo/0h1vEueF2T+Q
72Q2PQXbP6RlULr0U9o/WE21f7O92z/7jcGXCSHbP3uY/McJd9w/9Mg7dj7t
2z9ZHQ58KTHdPzTK6+ipuNw/zQLoY/7r3T/catMnYIPdP9XeaIF2p94/8RQU
MXNN3j+7X03SgWPfPyca8QbzFt8/zzhYBgkQ4D9djk/z7d/fP+j5XZg=
       "]]}, 
     {RGBColor[1, 0.5, 0.5], PointSize[0.002777777777777778], 
      AbsoluteThickness[1.6], Opacity[0.02], LineBox[CompressedData["
1:eJwBwQI+/SFib1JlAgAAACsAAAACAAAAx91rwHWxgj/I7ddwAph/vzqk2AzC
TZY/U4j9GVXtaz/vLb9r+7KhP2+2ZIlQfI0/DwNbYv5SqD/LEpPD1NaZPyAu
ma3ACK8/PY+XTAFioj9Ai5vVieqyP8fXBYUHwqc/sJ36Lohbtj/Q41MIZAyt
P3poDYqp1bk/kj8dRD0isT9+BscrrFW9PwO6aT1nuLM//gKailFrwD/70gLv
nE22P2vOxigbKcI/mFSvTTbouD+DIF4bp+DDP9nIhgNLj7s/Sc/D+IaOxT/B
g8Hjt0m+P22Gj6jrL8c/9xaYj42OwD8FEmoHA8PIP5iXQH6MBsI/riZyZhhH
yj8qj7tsjY3DPyMS5h17vMs/8K/KAkEjxT+BhQBsRCTNP8pIMwKOxsY/v2Em
TxqAzj/LeJBsznXIP9cviP0B0s8/7raxC/0uyj+Tk3EWIo7QP9rL2SnR78s/
qp9enqww0T/jv4Jn0rXNP31Fjy7o0dE/dYCklHF+zz8BQvNGFXPSP9PJr9iW
o9A/OJ5lJlYV0z+78/4f4YbRP4dYmWGYudM/ir+MCypo0j8jROdphWDUPwpa
ACrIRtM/7whYvn0K1T9cG1H8WiLUP5pUka2et9U/zVXZM8X61D9gjlGLz2fW
PySi2nwf0NU/oLtpHtIa1z8B+4MQqKLWP3M58ptS0Nc/TgO9ubJy1z+aekPk
9IfYP0JILZibQNg/WDvuGl5B2T+iDUSIvQzZP+Oz/rI6/Nk/Mxv1FmzX2T87
53uRQbjaP/dtOV/woNo/XClyEzV12z/2sQQEiGnbP/S63LfiMtw/fKZbhmUx
3D/Odi4HIvHcP71wy12x+Nw/wFMPJtOv3T/pGaxli7/dPynSrVndbt4/nSHP
WAyG3j8CKcSlLS7fP99QejNHTN8/ZaJql7Xt3z/Mrko0JQngPwnyVxM=
       "]]}, 
     {RGBColor[1, 0.5, 0.5], PointSize[0.002777777777777778], 
      AbsoluteThickness[1.6], Opacity[0.02], LineBox[CompressedData["
1:eJwBwQI+/SFib1JlAgAAACsAAAACAAAAdLXZuVjUiD+Sztkx5O6Fv1RnhFOC
fpk/93v7JJc6Mz/Z1kTVu1SjP8USTuNO9YY/hkebtab1qT/diRIdhJGWP3Xr
BADKULA/ceYm+i3JoD+ZqZ9DpauzPxib/ajQP6Y/QErJgkAKtz+virZg866r
Py8jFnrNaro/3IQUVBmNsD9jLCjEu8q9Px+UCKVXQ7M/E9se1lqTwD/RIvlX
iv21PwANxmxgPcI/bdewxau/uD8mZ5RcR+HDP5E7GoEKjrs/20zz4/58xT+d
iGINyGy+P8G659ncDsc/pOI/XpyvwD/lUyaN6ZXIP7hVhPilM8I/J8KIrQ4S
yj+x86Qll8LDP2Evf70WhMs/spIxY6VbxT+w7C/Ee+3MP6DhA6pW/cY/KwuE
VhdQzj9ezzJl0aXIP2yyJxzQrc8/WDQS7S5Tyj/CR6dZLoTQP3djbqO4A8w/
EssH+5Iw0T8QaTCuBbbNPxVAwUOi3NE/R4tAav1ozz9wN8T+xojSP2bU3iDl
jdA/FXjH/lI10z/fGZ1H5GbRP5K4XA+G4tM/fl/JXTw/0j9pAko6kpDUP8Sb
nVm7FtM/SbHs8J0/1T8Cc7zJOu3TP8aWhSbF79U/oRPlup7C1D9sR+ErGqHW
PxjpStzUltU/tN0qq6ZT1z/t2MKD02nWPy9WB85sB9g/kuanh5g71z8+XO10
aLzYP59mgwcoDNg/TkcAZpBy2T+rATI9i9vYP23Fi2XXKdo/qgloZM+p2T8e
/os0LeLaPxZXKbwEd9o/MB4qdn+b2z8gvUyhPUPbP1zOKH26Vdw/EpMPwY0O
3D9Aa8AAyhDdP0x8OWQJ2dw/yQlht5nM3T/gY1rUxKLdP2PH6NUVid4/ZSyU
3NNr3j9jteJyK0bfP37EW2ZJNN8/8oFmZ+QB4D8c/DIxN/zfP8jsWaY=
       "]]}, 
     {RGBColor[1, 0.5, 0.5], PointSize[0.002777777777777778], 
      AbsoluteThickness[1.6], Opacity[0.02], LineBox[CompressedData["
1:eJwBwQI+/SFib1JlAgAAACsAAAACAAAAUXJZ8Sh/hj9wi1lptJmDv9y5TRrY
VZg/h7apXElZVz+wUTwSYsOiP2sncO+1Ook/R0Ly2L9pqT9dlGTWUamXP21J
UCcAD7A/gSqQq8FMoT8FzKm8mG+zPzxW6bbpt6Y/xVYDyYjVtj+lcULUYhis
P1FWdW3WPro/u1G1YBC5sD9+YG7KjKi9PwJgwp6GZbM/mqlUGF+HwD/EhY3T
gRW2P8QzbzNgNsI/5YleOKzNuD+4mHXD1t7DP3DYV7Prkrs/lfR+No1+xT8p
OUtoq2m+P6KEEGfqE8c/wxgX0Y6qwD+l2FwhNZ7IP/jQTWRaK8I/6r1I4aMd
yj/v9+TxAbfDPw6f2n81k8s/BSPWoIZMxT9aHhHpZQDNP/SvIoVs6sY/YsfI
dNxmzj8nE+5GDI/IP7229IcsyM8/BjBFgdI4yj+FmZOu2ZLQP/S/lflh5ss/
HZ5MR0hA0T/8wqYVm5bNP7dtJtLX7NE/AzB2TZJIzz9dybvw65jSP3lC5y7A
fdA/f7beN91E0z9024UOWlfRP1HimIf98NM/wDWN5cQw0j90juxgmZ3UP7kP
+zK0CdM/H8T46PZK1T8tYLDR4eHTP4yNL6BT+dU/2xw7QRC51D9x/MrM4ajW
PxM0YTsNj9U/Kad6ZMZZ1z94D3PKs2PWP6m/PPsXDNg/FH1yWu021z/mOIPv
3r/YP/aJ7YyxCNg/UYl5wRZ12T+ov7jhBNnYP6ZfjkqwK9o/cm9lf/an2T9g
ncVtlOPaP9S374Kdddo/ByDw2aac2z9Ju4Y9FkLbPwlt24zIVtw/aPRcsX8N
3D/8h/Tl2RHdP5BfBX/519w/LjUuNbzN3T97OI1WoqHdP6Rz/clSit4/IIB/
6JZq3j8J9huUg0ffP9WDIkXxMt8/btLNtpsC4D8jW2SSyPrfPxdQZSI=
       "]]}, 
     {RGBColor[1, 0.5, 0.5], PointSize[0.002777777777777778], 
      AbsoluteThickness[1.6], Opacity[0.02], LineBox[CompressedData["
1:eJwBwQI+/SFib1JlAgAAACsAAAACAAAABRZmaD3nhj8hL2bgyAGEv2BvAn6o
bpg/TV5eIUPMVT+P4H8XTL2iP+/rYdoNU4k/VuoInUlLqT88RDdOPuaXP7qd
lF9F4K8/oh+cmnyKoT8lIexTND2zP/6rZIiyHKc/6W97/G2Ltj9fP1JtmKys
P8i/3E7W2Lk/ROhNfxAfsT8opmYj8yK9P1oaykUg67M/s/BM538zwD+Q95w1
QL22P6ny7sYp0cE/GwxfERmYuT/N2AV5dGnDP0RYN0iwfbw/yOjXoe37xD/C
UJmR6m6/P5H42l3QiMY/06RM2qg1wT+sqaCa7RDIP/H/CeuhuMI/cLrJQGSV
yT9p+2OSQT/EP+qoJElEF8s/KxmM13fIxT/XJdb3PZfMP3aoXXaUU8c/C3M4
lXMVzj98Z34mdeDIP1uUOZJzkc8/ZlIAd4tvyj+JQRTPKoXQP+1vlLi/Acw/
DxXPe3g/0T8W1aGsOpjNP8poncIQ99E/3DmIbCA0zz+lBlYciKvSPzAFTQMk
a9A/1Kunlrhc0z8f5ryvfj/RP0Q+Z47UCtQ/zNm+3u0W0j/0yKKaZ7bUPzrV
RPnl8NI/6p4pjkRg1T9hhX8slMzTPwbGViZlCdY/YeQTu/6o1D8cjt5dxLLW
P2iiTaoqhdU/BG/DOD1d1z+eRyr2PGDWP6Mv2wd1Cdg/HQ3UTZA51z8Y90pi
07fYP8PLJRq9ENg/U4bezYVo2T+lwlPVleXYP2sBvsOKG9o/rM01Bhy42T9f
9JuMv9DaP9RgGWRyiNo/hwHBju2H2z/L2bWIz1bbP4539yrVQNw/4elAE3Mj
3D+uwQaMNfvcP94l89id7tw/lu39m9G23T8VgL3vjLjdP6UMG7Nyc94/Iedh
/3aB3j9JK7eo6TDfP5lOhzCLSd8/xCLj2g7v3z+cbo6SeAjgP0eDXRo=
       "]]}, 
     {RGBColor[1, 0.5, 0.5], PointSize[0.002777777777777778], 
      AbsoluteThickness[1.6], Opacity[0.02], LineBox[CompressedData["
1:eJwBwQI+/SFib1JlAgAAACsAAAACAAAAvxrPKmo5iD/cM8+i9VOFv58se/z+
HJk/jRSlc7bNRT8ElH0wqRmjPxgea3aZ4Yc/gHIOKV6wqT/qMyw2FRyXP0Z7
sNRZKbA/0MbPUA4YoT+UaLmgBYCzPx8dyu4Pl6Y/p7nPl2Hbtj/kq6k2sQys
PxJn7k/yObo/+kA8fvS9sD/LXNr2cpm9P7ZjVnKgdLM/qDWxcWh7wD+kbdQg
by22PxLIy6EpJ8I/SGGlWxnsuD8duXdK/M3DP6SXU6WgtLs/l3puEwBuxT8k
LWyuxYq+P0ihFKm+Bcc/HvwSj7q4wD9A0GvKYZTIP17ZPrstNcI/3fXwVsIZ
yj/9vzx847rDPxLu6W1Nlss/AtTGsm5JxT/9u+rxzgrNP08SSXwD4MY/Tc4P
iDl4zj88DKczr33IP6A3qt9/388/I6+PKX8hyj92KXl0w6DQPxGgym2Oyss/
DUI0TJZP0T8Ze9cL/3fNP93O8v6r/NE/uG3d8+kozz9dHxphg6jSP3jsiL4o
btA/Mg0A9adT0z/AhGRRj0jRP6TfdcSs/tM/bDiwqBUj0j8imqQ6IqrUPwwE
Q1kr/dI/OngPKIpW1T8QrJmSTtbTPysygVRNBNY/O3jpjBau1D/kuBwPtbPW
P6F3D/k5hNU/kwtdpulk1z8Oq5CIkFjWP5d54UH1F9g/KMPNExAr1z+qKUaw
yczYPzGZKszG+9c/OFqIekeD2T/B7qko1MrYP6vxwc9EO9o/a90x+mGY2T9l
T1Ndk/TaP9AFYpOeZNo/1QXXrASv2z9/1Z9quC/bP4ffsQZtatw/6IGGN9v5
2z8jmxoTpSbdP2tM31Euw9w/Mpf2iYrj3T931sQB1IvdPw7eTEAAod4/uRUw
culT3j/bhlzU7V7fPwXz4QSHG98/RsIWlJ8O4D9ye9LXwOLfP3YpWNk=
       "]]}, 
     {RGBColor[1, 0.5, 0.5], PointSize[0.002777777777777778], 
      AbsoluteThickness[1.6], Opacity[0.02], LineBox[CompressedData["
1:eJwBwQI+/SFib1JlAgAAACsAAAACAAAAncQ0wuPChD+63TQ6b92Bv6urc8pc
NZc/zUwlLX+wZD8giJKFqw2iP61NFyKQEYw/jPhi6nuKqD/TJ4Oz2WeZP1qs
wiu4Ea8/ARFuzglZoj/9nZcjyNGyP06yDemK86c/nZmHicAftj/16zlT84Ot
P2CeoLX8cbk/rAmKGOqFsT/UR7e1/8a8P654ebMTR7Q/0yeXFT0OwD9QiQjZ
xQe3P+17cLant8E/k/lbMh3LuT+aDFTV5l3DP6fwmo/LlLw/HGzxZwz/xD8b
SmYFrWi/P7B16GRYmcY/tSc/0yAlwT+OavbydSvIPw8/tJIZnsI/RVKPE6G0
yT+TY56/BCDEP+/jq6KuNMs/Jd4Efg2rxT89Tz0v/avMPxF/9j7VPsc/qi0D
7Fobzj/drLPPjdrIP0M6qy3qg88/f6yO2xR9yj9KB5+hg3PQP2rkfhMOJcw/
lAfJ5BYj0T8L8K3a/dDNP8QvvNJt0dE/56tKTGZ/zz8HlemhOX/SP892uX1y
l9A/DK+qDREt0z/n4rk4Jm/RP11I/W5o29M/s88o/llG0j+VAiwEkIrUP5mb
u4+9HNM/W9aHvrc61T/xTSH8IPLTPwERqXb269U/ZZnBam3G1D9PZ9AIUp7W
PzbJW/+cmdU/NLIoacZR1z9uBMXFs2vWPyz24rRKBtg/lUbMoLo81z9zj54m
1LvYP2kz0lW8DNg/DpQFYldy2T/rtCxBxNvYP2L/GrzIKdo/s8/YDd6p2T/x
OLoUHOLaP0Ic+9sVd9o/0VoLpUSb2z+AgGtyeEPbP8m45PI0Vdw/p6hTSxMP
3D8zhFvy3g/dP1hjnnL02dw/k/GBSTTL3T8YfDlCKqTdPyBrgqMmh94/p4j6
DsNt3j8j10UCqEPfP8Ci+NbMNt8/3Ie6gVUA4D9H8Ir8VP/fPwMJXlQ=
       "]]}, 
     {RGBColor[1, 0.5, 0.5], PointSize[0.002777777777777778], 
      AbsoluteThickness[1.6], Opacity[0.02], LineBox[CompressedData["
1:eJwBwQI+/SFib1JlAgAAACsAAAACAAAABK9rknU/hz8gyGsKAVqEv3uRsNEY
kZg/lTx85j2lUz8nslFCCsyiP5KlGi8VGIk/9yGUtRZbqT/61CAdpMaXP+Lk
iz0j9q8/fNikvJ50oT8T4MCljE6zPyAuu+QB+qY/Oz7CqIentj+5osQUZXSs
P++j+HT5BLo/HQQyWe3ysD+DavhfHGW9P/1VOAn3qLM/jKkrsatiwD/fhd+h
6F62P87advkkEcI/0DtPrCIYuT84a+vuA7zDP3AzbFyR2Ls/0mdXk0FhxT+t
UpquQqS+P+/WODMG/8Y/dsbuBHO/wD/m98yH4ZPIP7ix3f2tNcI/s/mo4+ke
yj8lvITvu7XDPwcuxN29n8s/DpTsQv4/xT8m+U1cchbNPyfV5RFg1MY/MeQM
3X2Dzj9Z9qneanLIP2Xq6+Kt588/XvxNJlEZyj9ZWBE0FKLQP0pCmu7sx8s/
popoHjhN0T/q6W5nu3zNPyxLxSov9tE/GXU4nOM1zz85tyjlAp7SP55Uejqp
eNA/IW/VX8FF0z/RIo/mdVbRP7cGgedf7tM/WRGlhWIz0j+03o6KoZjUP3q/
WAmsDtM/8MGEbghF1T9bYiRM0OfTP+IOU1PU89U/hpsXjo++1D96UxzxC6XW
PwjdDxfjktU/AvcbToxY1z+fv9Hg7WTWP9f7wCMZDtg/50DuMew01z/dt6vz
asXYP/8KxYglA9g/gAlATDl+2T96P/JW4s/YP1+T7ypBONo/uTsEn2Wb2T/H
AuowSPPaP21Sy7/pZdo/oyZbnB2v2z+ttBt7ny/bP0vaCOWZa9w/I4cvWa74
2z8C2KamnSjdP4sPU741wdw/HqviShDm3T+LwthATondP84jhLbeo94/+M/4
+wpR3j+n06Ub+mHfPzqmmL16GN8/OZbffisQ4D+M00ACqd/fP1xvYWM=
       "]]}, 
     {RGBColor[1, 0.5, 0.5], PointSize[0.002777777777777778], 
      AbsoluteThickness[1.6], Opacity[0.02], LineBox[CompressedData["
1:eJwBwQI+/SFib1JlAgAAACsAAAACAAAAEUTOraPFhj8tXc4lL+CDvzZpO0Ui
cJg/2sDOraa0VT/nfTJlkc2iP5F2l6P4EYk/zFUXqpJzqT9TbRo0rJWXPwua
iHW4FbA/R4kfD1E/oT9utUHI7XqzP2qDuZ8/oaY/kmc1Yyjptj8LUN6fI/Gr
P03V/5A+X7o/wNIqPaiYsD8/TqJyz9q9P0JyjvZDM7M/R5m0tQmswD9pps2Y
LMy1P1NZCRD4aMI/xj4qf3xouD8Mz1SDNSHEP8drmTMuDrs/iVvosLnRxT8/
a3hzUsO9P1G7Rw7nd8c/E+LfKZJGwD83+khY6RHJP2evYS2mt8E/NGzRJN2e
yj+jSVyuyDXDP7Sw89+8Hsw/YBG9QP/AxD8P10ZyKpLNPz737PunWMY/s4Lz
7DX6zj/VV8POsvvHP9vJXcYbLNA/DFN+fMeoyT8Y7+2J4NbQP84U4UJUXss/
1qKb2k1+0T+IuQjvjxrNP2TP6FVhI9I/p2zxRX/bzj9oFbCVJ8fSP2728omE
T9A/9qvzOqpq0z/95XALjTHRPwp+5UHaDtQ/BppAK+gS0j/EuRDsfLTUP2nk
1qfQ8tI/v9sjSyBc1T+MSIVvuNDTP1NM+zMZBtY/FF5vrUqs1D/oAZcvibLW
P50uldhlhdU/Ux2fPmlh1z9NmU7wEFzWPyUb4iCWEtg/mCHNNG8w1z8s7Kuw
28XYP7HWxMu0Atg/VU7lBf562T+l+kydHdPYP6A2zgXAMdo/eJglxOah2T/Y
oBuZ5+naP1q0mVdKb9o/YfDFBECj2z/x6rASfTvbP5lAZu2aXdw/1yDSUK0G
3D92fvh70BjdPxZpAekC0dw/RUCV/77U3T9kLSaMn5rdP9qEikxKkd4/7G7y
ZZ9j3j++BK8CW07fPyN1j9YZLN8/FpIB6u4F4D/R2/wrIvTfP87HXrQ=
       "]]}, 
     {RGBColor[1, 0.5, 0.5], PointSize[0.002777777777777778], 
      AbsoluteThickness[1.6], Opacity[0.02], LineBox[CompressedData["
1:eJwBwQI+/SFib1JlAgAAACsAAAACAAAAYRoRB69mhT9/MxF/OoGCv/juoMmQ
q5c/YjK7M9/+YD9hcfdmimCiP6aog5wUxoo/IdSAidD7qD+ocEd1MIWYPyNZ
vEc7qa8/OmR0sobBoT+gZuAV5jSzPwchfARPLac/9ZF0a62etj9F+1+PGYas
P62i5VDyELo/YAVFffTmsD9H5X1uaIm9PznbsvqqhLM/xIaIShiCwD9vyyVv
DyC2PxB5RqbnPcI/Tv+vUp2+uD80b65FxPTDP3gr5q4QZ7s/dRq2ORajxT9q
7dxhmSC+Pxf3EhSYRcc/TaYUJOF4wD+fcKmz4NnIPwA5AdKu78E/u+keu75e
yj8ezA4Y53XDP1wTm9VO1Ms/ta4VS20LxT9n0spr1DvNP+f7aAL+rsY/Oi1j
BXCXzj9OrVO2eF7IP8oS46TO6c8/+NNWZDAXyj/iG4CH8JrQPzq7vEc01ss/
hjZ7z04/0T8nkkkFjpjNP6/kyx9l49E/E0Irsndbzz+aNJfrZojSPzzXCzRF
jtA/+yclHkYv0z/4aT8o8WzRPzQ72LWo2NM/3dxNtxlJ0j+0meF154TUP3kE
Bh5mItM/Zvg8PBU01T/lK2x+w/jTPwVrJsIM5tU/Yj9EH1fM1D8l7NSlgZrW
P19EV2JtndU/uncqrRFR1z/nPsOBaGzWPwOkpOdTCdg/upgKbrE51z9h43BL
5MLYP3rf/zCsBdg/xbH+U2t92T8zlzNPsNDYP59OjeChONo/eIBm6QSb2T9x
6+QHUvTaP8Np0OjfZNo/K3KIy1Ww2z8oae5LZy7bP9ONypKUbNw/nNNtq7P3
2z/26BwvACndP5b+3DXTwNw/p4Wl8pHl3T8C6BWZzIndP75MiClIot4/B6f0
iKFS3j8S9gUYJF/fP8+DOMFQG98/nCfXPxQO4D/FsFGA1+PfP9ulWSI=
       "]]}, 
     {RGBColor[1, 0.5, 0.5], PointSize[0.002777777777777778], 
      AbsoluteThickness[1.6], Opacity[0.02], LineBox[CompressedData["
1:eJwBwQI+/SFib1JlAgAAACsAAAACAAAA7ZpiAet3hj8LtGJ5dpKDv3j0C+Q4
LZg/wgzGwDzjWT8qQx6D4ZmiP4Zh6Cu44Ik/p6pLGkkoqT+aw7FTPyyYPyfY
88/4wa8/OOU8KsmooT+z4t5fRzOzP+Eof3CMMKc/hT0x5nOKtj8npOaZjK6s
PxO6kCJt5bk/+e2Zq3kSsT8mZ2rpc0K9P1xZxn+fy7M/vMRMwXtPwD9/T52B
SIW2P3HSS6i7+8E/ikylTvVCuT8137HtvqPDP3ZL314bCbw/qR8oGedExT8C
4/ii99y+P8AIMAlw3MY/pJT3LgniwD8xzvgw3WfIP2zbsVSyYcI/+I0vwYnl
yT/gJ/4RHO/DPyp0ATIxVcs/6E2v7oqKxT/71M8FMbjMP1P5Y2ihMsc/eXn5
ulQRzj8QYb0AlOTIP2ckdA81ZM8/XMLF+cmcyj9sCfT9NlrQPyfg1FqnV8w/
1R+TQn4C0T+MvxkfLxLOP/yASqj4q9E/dwkuoVDKzz/tCGOoOVfSP+oCQHdy
v9A/UXGx2HgE0z+iILNtvpfRP36u65ixs9M/k2k61BBu0j9gGFPuvmTUP8+F
lKWOQtM/ojYgkW8X1T+p7YgpaRXUP4i4ETOSy9U/3/FYrtHm1D+rz+ip+4DW
P9lgQ17zttU/TGON74g31z9WU2A/8YXWPwniBaUe79c/tlqpsOZT1z+b0Rxf
p6fYP0HxUx3pINg/gvVloBFh2T95U8wCCu3YP2lZIw1OG9o/rHXQvFi42T+4
EVMdTtbaP3tDYtPjgto/eCMdWwOS2z/bt1m8uUzbP0w/whlfTtw/IiJ2JOkV
3D9b45iBUgvdPzIEYeOA3tw/stQNzM7I3T/3mK2/j6bdP0RXNZHFht4/g5xH
ISRu3j8FnCASKUXfP97dHcdLNd8/ymg0OvYB4D9qLpeLE/zfP6vpWwA=
       "]]}, 
     {RGBColor[1, 0.5, 0.5], PointSize[0.002777777777777778], 
      AbsoluteThickness[1.6], Opacity[0.02], LineBox[CompressedData["
1:eJwBwQI+/SFib1JlAgAAACsAAAACAAAAYFP3AUuQhj9/bPd51qqDv0iQHlEd
SZg/wk+c7/UkWD97iejWFLCiP0RIv9zqh4k/OqGvez9HqT921umQUu6XP07H
7OdP6q8/DvZDEnKAoT8+by5aekyzP80P4Hsm/qY/toeKkP+otj/EDzRFdXGs
P4mE+5GGCbo/hCMvPGDusD9pGbOnG2y9PxinfcH3obM/+v2cePdmwD8B3fwS
UVa2P79r/k+uFcI/8BlA/w8PuT9PZMNwE8DDPz9BvFhy0Ls/49bpJPJjxT+L
dHWL4Z6+P7FhvoVH/8Y/tDtpsjG/wD9r4Yd0hpDIPzLIIhEJOcI/k712s8IW
yj9F+LYf473DP3b7vsS4kcs/nMbxWwNOxT+UOXH4uAHNP7qUwnUZ6cY/2VEL
nodnzj+viKsdYY7IPyA4WvJDxM8/o67fFrs8yj/0lwCcrozQPxbDux648ss/
ynQld0g00T+fFfW1mq7NPyZ1tLHy2dE/JSFajlxuzz+VK4Euyn7SP0LgIfHh
l9A/lG/vu/Aj0z9fInWKRnjRP20RQGhxytM/ogbmBFFX0j+R5RBHJXPUP5y4
1kwoNNM/B0YRYqAe1T9E3pdYOA7UPzOkJm4rzdU/MwZEczjl1D8O9zY1yn7W
P3Y59dIkudU/yWnS6Eoz1z/ZTBtGL4rWP435Mx1Z6tc/MUN7OKxY1z8stF7X
j6PYP7AOEqUAJdg/iWI734de2T9y5vbDk+/YP7sesF3hGto/XbBDbMW42T9u
G60eSdjaP8g5CNLogNo/fP/2dnqW2z/U23+gQkjbPy5Vj/E+Vdw/QgypTAkP
3D9geTLBbBTdPytux6Nm1dw/GFORruTT3T+QGirdeZvdP7i+wPiPk94/DTW8
uVlh3j+S/fBnXlPfP018TXEWJ98/qHTcVqIJ4D+wFkdSu+zfP95FWdk=
       "]]}, 
     {RGBColor[1, 0.5, 0.5], PointSize[0.002777777777777778], 
      AbsoluteThickness[1.6], Opacity[0.02], LineBox[CompressedData["
1:eJwBwQI+/SFib1JlAgAAACsAAAACAAAAuNdKsSK3ij/W8EoprtGHv6sdWfjF
vZo/4gwZCClLTr//ZtasLCSkPzHSB4WLt4M/76S5lkj+qj8Mz9VaQICUP8/F
wuBR9rA/gWNWcTz8nj+0mWmndna0P+G6aeEtqqQ/CdefsEj9tz8ccQkF48ip
P7jWUa4th7s/qKKxP3Lhrj+aD1jDNw+/P+aw2KXb/rE/0jNai7JHwT9VcYLt
2pS0P64gwF2WAMM/D7C84z85tz8dwVKaJa/EP6SHnQVO8rk/s5cCedJQxj/s
8kPjIMW8P+vAZzwC5Mc/8rh/9+20vz99ROljQGjJPyFlwSFPYcE/paLxCTve
yj81EzzJavbCP60iaOSPR8w/ZZ9IPCyYxD+qXUrdfabNP6Rw6ZBURMY/eyDz
JZH9zj8MusOVV/jHPxFwyqqsJ9A/ogals6WxyT9X1khNGM/QP01GK7zkbcs/
kAPSkwp20T8S+Jt8FivNP+T+nflJHdI/qA2H/q3nzj+dWqLXYcXSPzmxAEhK
UdA/EAZLG6du0z/kixkrkC3RPxns4XFCGdQ/9ytE+38I0j9tHKw9PcXUP8GB
O1YQ4tI/Im4Jdo5y1T8ptp9ESrrTPwztOTolIdY/XL0wpz6R1D9YmDz979DW
Py2Y7wr/ZtU/gTR4ROCB1z8hgnXqmTvWP8sF8ajrM9g/8za+rBkP1z/JdIoU
C+fYPxNO5meF4dc/E86OKzmb2T/neqN34rLYP4VkFptwUNo/lGrdLjaD2T/C
rme+qgbbP3GmTTKHUto/ptEGzd692z+tCXBK3iDbPxxXjpMBdtw/Uwqqqkbu
2z/+bC+dBS/dP416ysfNutw/vDNKqNvo3T/uOXHjgobdPx7p8UBzo94/qAqL
cXZR3j/Laidju17fPxUPF3a5G98/SU3zh1EN4D9rZRnwXOXfP/hZW7o=
       "]]}, 
     {RGBColor[1, 0.5, 0.5], PointSize[0.002777777777777778], 
      AbsoluteThickness[1.6], Opacity[0.02], LineBox[CompressedData["
1:eJwBwQI+/SFib1JlAgAAACsAAAACAAAABZvGXrQUiD8itMbWPy+FvxU8Oj8A
GZk/5CXDG45NRj+iGZ5JWSCjP58H6RHZxoc/baH0gHXBqT8P1l+G5vmWP10f
GWcSOLA/o37+K536oD/Vl0iWApazP5y+qwMWa6Y/Tw4o/NX5tj+SAvltyM+r
PxeaOBMjYro/9A3yusOVsD9hL/hNocy9PyCROBtyQbM/JQ9KuAmbwD+tuqKT
LO61Pzf6NostTcI//fzOiBGguD8vcjqWYvrDP4Ilzg3UW7s/jwgMVUegxT80
ETErNya+P1QC3pTDPMc/EJtJo7WBwD+ZKVz1UM7IPwaATpA++8E//WITPyNU
yj/cUhqUgoDDP/Uc2vgmzss/HaXWJ5URxT9Z2EwN4DzNP/T15mDyrcY/53oI
yT6hzj+gX67yqVTIP+glGP1//M8/3cAhDH8Eyj+2wHtBEKjQP5JxxdP0u8s/
5DvNvO5O0T9sh6UqTnnNP8cmC83Y89E/472sV5A6zz+8C8aX4JfSPxoA3YfL
ftA/NiwIQBg80z++ZVwGH2DRP01FB9t24dM/w9IekktA0j9UY/rBv4jUP9k6
7dGNHtM/fS/KDHQy1T/N9N6tZPrTP4ewslLR3tU/4Pm3jpLT1D9C1oeQ243W
P0NapHcTqtU/MVqvGG0/1z9wXD4WDX7WP7yl3lpH89c/BJfQ+r1P1z+nmhQI
IanYPzYoXHRvH9g/tqCnJbBg2T9CqIp9a+3YPyKDySSwGdo/9Esqpfa52T/J
cB/V5NPaP2zklRtNhdo/tppYNhuP2z+dQB7hoU/bP9o5RAopS9w/lSf0Mx8Z
3D95JnHL6wfdPxPBiJnn4dw/9YYOcUfF3T+z5qwaF6rdP6f58jolg94/IPqJ
d8Rx3j9OmcqhckHfP5HgczcCOd8/mcVfOhAA4D/OdECL3//fP3jtVUs=
       "]]}, 
     {RGBColor[1, 0.5, 0.5], PointSize[0.002777777777777778], 
      AbsoluteThickness[1.6], Opacity[0.02], LineBox[CompressedData["
1:eJwBwQI+/SFib1JlAgAAACsAAAACAAAAsVIeG28SiD/Oax6T+iyFv7wlk1nm
A5k/B/Gl0MrwSD/7xN23OAmjPz1a6lhbI4g/3QlJAemaqT8vBbeF/0aXP+k2
DsqZG7A/i08UZo4zoT9b+1s1426zP5L3hMVUuaY/mGTFy8LGtj/+Vb7O7jWs
P8FfuO0XIro/S0hy4M7VsD/Suz3m/H69P60E84IWj7M/zaUZDk5twD9djQPo
o0m2Pwcm5DyRGMI/X6V0JUoJuT8wGh8y9b7DP37VBNau0rs/Cghx0vldxT8/
Emcw0qq+Px3EC9NQ88Y/R9kbZSjLwD9IuWB2SH3IP1XwSQ9HTMI/ctbVdRz7
yT9m31ddidnDP0ch6XIObcs/y6DHra1yxT+eiVtIQtTMP7BE2CWQFsc/Eqox
nHYyzj92MIUfcsPIP1Vpvwe7ic8/b316AUR3yj8XQJV8HG7QP9Bykl3cL8w/
joJqqAgW0T8Y+mpTGuvNPzgNqI6ivdE/AfFy1Pymzz8xAsbvz2XSP6QJ3S/c
sNA/VdJqVlAP0z+dv/nv5ozRP7+y8x+zutM/UmUyTQ9n0j8BMg8gUmjUPyxs
2HP7PtM/QADhyVIY1T8LJMjwhRTUPwO31IutytU/ZPOVVbbn1D+TUCw7OX/W
P/Hf/8y1uNU/FrE7w7c11z+LBbJrwofWP8YJebPh7dc/+DI2oiNV1z/7T307
b6fYP+Ny80AhIdg/Adm7IB5i2T/3b3aC/evYPxMOk/G0Hdo/BMFg2PG12T9d
ej0YBNraP9jad9gtf9o/bwbUheWW2z/j1KKR10fbP58ZbpY7VNw/0EfKpwwQ
3D8Fb5ql7xHdP4Z4X7/j19w/x/KTn/DP3T/jeifsbZ/dPzvXpbgxjt4/ihzX
+bdm3j/8xbxbqUzfP+SzgX3LLd8/zC0YKagF4D9opM+tr/TfP9rhXBg=
       "]]}, 
     {RGBColor[1, 0.5, 0.5], PointSize[0.002777777777777778], 
      AbsoluteThickness[1.6], Opacity[0.02], LineBox[CompressedData["
1:eJwBwQI+/SFib1JlAgAAACsAAAACAAAAB44xwOS9hj8lpzE4cNiDv1UhbsB1
fpg//D6j+m7PVD8KS9UCxOGiPwJCDC0uwYg/IN1FRCWZqT+oXr3/hkqXP9RF
cANqM7A/tTFQ8+0DoT/g/DP5jKWzP4X01D0BTKY/CIXcAC8itz8fFZBkFn+r
PzUaHnoxp7o/2I0MVLVQsD+PR8tI2zC+P/J4ZSA43bI/bdkC8encwD8dJjEi
bGq1PyNFQOrEncI/J2e8yuL+tz/590JuhlfEP+sZvV2Mobo/HLj0uhUHxj8Z
sl9fmli9P80evw06qsc/mX5oKj8UwD9AWdXC3T/JP19Q1cKxicE/5uYsqgHI
yj/yzgAppAzDP/2d0Ul0Q8w/GCTf1kecxD/e+n5QdrPNP3DTtB1cN8Y/GQzM
jXEZzz9wzuotd9zHPy3CJhZqO9A/aGLs3CqKyT8c8my2hubQP8QO4+kHP8s/
DJbfM86O0T8d04A8j/nMPzwakAgPNdI/+dai4CO4zj+oshwlJtrSPy1ZhvqF
PNA/PYIEovR+0z+1D2CkQh3RP2Xzi2FOJNQ/rCSaC3T90T9htMSs58rUP8zp
Iudl3NI/wT2c20dz1T+K5gzfkLnTP3/tGWHEHdY/6LxQgJ+U1D+QkkwMhMrW
P/Od3/tqbdU/c9iY0od51z8t3lRc8kPWP7RbK8S1Ktg/DOGDkU8Y1z8mGNl3
493YP7iqlwSt6tc/hYWHcN6S2T90w6oyPbvYP02iNBFySdo/yiy/uDSK2T9b
4xdfawHbP9dxnZHGV9o/Qeo0F5u62z8R8UEAIiTbP+YpDaHWdNw/izcrnXHv
2z8CEBFO+C/dP4vX6Bbbudw/g+hvNN/r3T8ohUtXf4PdP+R8XdduqN4/43Yf
23pM3j/45kG6jmXfP+mS/B7mFN8/bw1995QR4D8i5QUR1tzfP4VGWEc=
       "]]}, 
     {RGBColor[1, 0.5, 0.5], PointSize[0.002777777777777778], 
      AbsoluteThickness[1.6], Opacity[0.02], LineBox[CompressedData["
1:eJwBwQI+/SFib1JlAgAAACsAAAACAAAAJs/0T9F5ij9F6PTHXJSHv3tbpOpk
WZo/2caAUQe/Qb+egiuAlcijP7NjszfoJYU/NVbfRKlyqj+BbIr+fpeVP5Kf
sC1qlbA/O37Pnu0/oD/Xj+JMA/izP5nOd5YUp6U/VHbyKPBftz+JMmQUlAOr
P7GIWtAxy7o/XB/Q/bQssD844Xuk5Ta+P0fftMQt17I/C16RLqrPwD/iHBSn
64S1P/T/WFkZgMI/hPGK7Dk6uD9khfL7iirEPxj/XUKD+7o/owpGjAXNxT8O
Db28usy9P2iM+DgVZsc//RAv/2NYwD9unrKX/fTIPy8L+O2R1ME/17I31sJ5
yj8AA/b84lrDP0UH5PsI9cs/z7rMJLPqxD8IOrtX12fNP0WUeBb7gsY/FR+Z
m1bTzj9yux0gkiLIP+ii/jdPHNA/8qA8mWDIyT/pjQsUT8zQPyzXpS53c8s/
akfgXRB60T9gcH/oCiPNP3sDRFjxJdI/ewQ7QV/Wzj8QCVrvVdDSP8cCSTBW
RtA/ByWcC7B50z/rbMg6hyLRP7KAeNl/ItQ/Xpetk0L/0T8frTh9TMvUPw7x
rhYB3NI/oa6zpJh01T+qdfUVQLjTP2r7NTzXHtY//a40pYyT1D83VulsY8rW
P07aQpuLbdU/hk1GGn131z8daacU/UXWPzxh925JJtg/g9u35rsc1z9v3b4x
1tbYP23lsUq68dc/XFGLfR6J2T+d96Yl/cTYP9kIkMIPPdo/PcZjB5eW2T/V
mbddjvLaP1+7/ZKjZto/NdjkbXmp2z8dA5KpQzXbPwLLaM2tYdw/b5bPcJoC
3D+Rm147CBvdP/tLmynLztw/ZyTq0mbV3T9DSdG495ndP2QpYvSpkN4/Y8oa
vj9k3j9aGm/DtEzfP4ZfzxXALd8/BqtSrLYE4D/0qVqnkvbfP8aFYIo=
       "]]}, 
     {RGBColor[1, 0.5, 0.5], PointSize[0.002777777777777778], 
      AbsoluteThickness[1.6], Opacity[0.02], LineBox[CompressedData["
1:eJwBwQI+/SFib1JlAgAAACsAAAACAAAAJjWEhGYNiz9DToT88SeIv6I5x3YT
k5o/0Ivc1dj0SL/nLRYEdtmjP5K2CChm4oQ/7qV5Okpzqj8LzVUTPZaVPzU+
rYJji7A/8UDW9PpToD8bSToDheGzPxBcyCkR1KU/ZHegpyQ7tz9mMAgXK02r
P0BZh+DElro/zU6j7SFhsD+kVtmRMPK9P95pV9fiG7M/3c7R0TelwD8/O5Ng
0Nm1P1VYp+/vTcI/wEDuv4yeuD990QeyP/HDP+RmM9YZbrs/tJuEKjSNxT/q
6j+AXUy+Pxw3KcczIMc/SGb+cEWewD96jhRhQqnIPyMbliRNIMI/o7Bs7Cco
yj81BcHmfazDP2P+S/ltncs/scNkJ05CxT/VRwK3OArNP3uGMbeZ4MY/LVYu
xAxwzj9chIj324XIP9gV2SuV0M8/7NBg3Wkwyj8zN0MFu5bQP5aENkyf3ss/
0hOqhhdE0T+R1+uW/I7NP5oIZXQF8dE/PPr4CDdAzz+hfPi8C57SPzSPqmKg
eNA/7DRv2pFL0z8HXfVrpVDRP0TyOyLh+dM/zSXqSuEn0j/4L3ovKKnUPzZu
bWQl/tI/k7087X9Z1T+3ZmzNWNPTPzndkGfxCtY/Lc3ZeXKn1D//lWFle73W
P4SayqJzetU/hLXL/RZx1z8cASIxY0zWP+zyy8G6Jdg/00njk0od1z/Tzgt+
XNvYPwr0ZP4z7dc/nn5Z4/GR2T9byti/KbzYP+iPcYJwSdo/Lj+CRzaK2T/N
TTGAzQHbP2cHhHBkV9o/gWBZSv262z/Qeh3NvyPbP9cx+HLzdNw/mS9Ay1Tv
2z91OFi8oi/dPxivoagwutw/Ikh0Tf3q3T+JJUc+YYTdP1mrJ//0pt4/bkhV
s/RN3j+wwsCxe2PfPzC3fSf5Ft8/383/zkEQ4D9CZABifN/fPyCbXE0=
       "]]}, 
     {RGBColor[1, 0.5, 0.5], PointSize[0.002777777777777778], 
      AbsoluteThickness[1.6], Opacity[0.02], LineBox[CompressedData["
1:eJwBwQI+/SFib1JlAgAAACsAAAACAAAAcU8zvq5kij+QaDM2On+Hv2mxLnUI
QJo/PQmXRfEmPb+0QgEgRbGjP1tjXLgpg4U/yO9ZEWdNqj9YOZVlA+KVPzgU
/DJLerA/7pQ4lCt2oD/CtBylQdOzP8SEA+aX8KU/zlmKJhExtz+UazQZUmGr
P+1h2revkro/IUZQFjdlsD/cDICZZva9P6WzsM+sF7M/+I6oDNmswD8Hu+Xq
jcq1P1TWO/CcXMI/xETFvjKBuD/lxAA0egjEPxSAQdKkP7s/1XfRu0CuxT+r
MqZdRAq+P2ZB9j7aS8c//lsx+Z5ywD+cZT0Gl9/IPwBEbX/46cE/nieFCmpo
yj87jqjIO2zDPyjewSgB5ss/6+Pu97r5xD/r9+/VtljNP2HWQ5gbksY/G+Ey
NGzBzj9t+YOHfDTIP4WRvWqwENA/t8O+M57fyT9MD6w4C73QP2fUZOX+kcs/
rbc0zaBm0T/bj9YJ6knNPxliADRfDtI/P0fCiYMFzz93f4ELP7XSP1+MIRRt
YdA/AgUfIjRc0z/xjEUkA0DRPxkAjJ4ZBNQ/9xeazqgd0j+MjFHSnq3UP6IR
lsGu+dI/OqmzYTpZ1T8Re/VYntPTP3NdGSMnB9Y/80xRvjyr1D+cUnKKarfW
P+nduX2EgNU/sNlQk+Fp1z/w3JybmFPWPzgiaQJQHtg/hhpGU7Uk1z/alK9u
btTYPwIuwQ0i9Nc/fC4h+/SL2T97GhGoJsLYP7gpFSqiRNo/XqXenwSP2T8z
Oks8Pv7aPwAbarTzWto/V6TkB5y42z/6NpIPISbbP0A1jECYc9w/Liys/a/w
2z/URmD8Fy/dP7agmWi7utw/Y4FLAQfr3T9F7G+KV4TdP3bbEixWp94/Txhq
hpNN3j+HqvEW+mPfP1rPTMJ6Ft8/S571BHUQ4D9mwxT2Fd/fP7Y9Td4=
       "]]}, 
     {RGBColor[1, 0.5, 0.5], PointSize[0.002777777777777778], 
      AbsoluteThickness[1.6], Opacity[0.02], LineBox[CompressedData["
1:eJwBwQI+/SFib1JlAgAAACsAAAACAAAAUnel2voliz9ukKVShkCIv36eD/KW
k5o/MSfpPkgFSb8n4aPK9dKjP5Lp0Q1n/IQ/WzwWnZ9lqj8xoBxOkrGVP+Gd
4nMzgbA/moFrEltooD8kkQg+6dSzPwDMK7RI7aU/fTGPNhcutz81vCr5RWer
P72s2UGojLo/UPtQjD5rsD8cNUr8HvC9P2WL5mz0HbM/em6gQKyrwD8C/PWC
58y1Pyyi0G0iYMI/Fa2bwyd6uD956abq0hPEP+s29WTzKLs/Dm8t73jExT83
RO720929PwVH1gNAb8c/YVZRNDlPwD8sz5LjCxHJP3HaF6KDuME/e7KTU+6m
yj9gA5p/ty3DPxyCpiGvLsw/+D8K/wyxxD93zLQbO6fNP9cBf1KXQ8Y/RVyI
YdUQzz9Bfi5aE+XHPzuN3UiANtA/TMx+d/6TyT8pRp+qGN/QP6xmfgHkTcs/
XIhBh7SD0T997ryVwg/NPwbaKMjpJdI/ZFdxYW7Wzj/+2hFoO8fSP9gwkbdw
T9A/W2hth/xo0z+YKfe+OjPRP2xDUEs+DNQ/o9TVIYQV0j8LvedXx7HUPyPh
/zuG9dI/e+YNohNa1T/QPZsYxdLTP2OfZh5bBdY/BQsEwwit1D+eFQ5mnbPW
P+UaHqJRhNU/ikKiCbBk1z8WdEslyljWP5kOB0ZNGNg/JS6oD7gq1z9zbgw4
Ic7YP2lUZERv+tc/tiZlYdSF2T9EIs1BR8jYPxwGGxQTP9o/+sjYtZOU2T/4
Uh31kfnaPzwCmPufX9o/fCREIhC12z/WtjL1rCnbP5qOMadXcdw/1dIGl/Dy
2z/vTCfhPC7dP5ua0oOWu9w/9Aw8UZ3r3T+1YH86wYPdP8bEmDZeqd4/AS/k
e4tL3j9OafQoa2ffP5QQSrAJE98/kNYKadoS4D/gUuotS9rfP04ZTqU=
       "]]}, 
     {RGBColor[1, 0.5, 0.5], PointSize[0.002777777777777778], 
      AbsoluteThickness[1.6], Opacity[0.02], LineBox[CompressedData["
1:eJwBwQI+/SFib1JlAgAAACsAAAACAAAAx6NElPpZhD/lvEQMhnSBv7XZ32ln
Epc/e9zDMSrIZT/FzkaMMwWiPxczRgdwM4w/qsQLDhaLqD+WjzFspWaZPxyD
8bhFG68/QTo/QXxPoj9joyKE7tqyP4Gn9yc+4ac/LOjrKzsttj/YTnEO/mit
P4kzYxD3g7k/hHTHve9zsT/FWkUdDt68P71l60sFMLQ/PQqZNeQcwD97xASZ
d+q2P9BVKvdaysE/zkXosLaluT9B+U4f23XDP1oXpfviZLw/Gjq6y5QdxT8g
rtQ9nCu/PwSz1cmmv8Y/YepRbtL+wD+V35QUW1rIPwjKFXE0b8I/mA7EdmHs
yT9Ap2lcROjDP5bt/PP2dMs/fdSzLMVqxT9VEQxy8PPMP/q8J/zh9sY/fQzM
katpzj8LzuopPYzIP8BoKInx1s8/BH4RgA0qyj91GpwzbJ7QPxW+hO88z8s/
tzAWtFRO0T/GnRM8gnrNP5oRpjXm+9E/Ouh2hnUqzz88d86z2qfSP5mU1GvR
btA/Tn3iuuhS0z+lFIKLTknRP2IqRNO5/dM/ru3hmQgk0j+qh7r+4ajUP4MW
LZVr/tI/rlPap9lU1T+d0M4S/9fTP3ZyWdb6AdY/8TcRC2mw1D/QxA6mgbDW
P7RrHWJth9U/9EDDUY9g1z+tdSrd6lzWP4RH69EuEtg/O/XDg9Yw1z+ufr0T
WsXYPy1Es2g2A9g/ZRw3Bf952T+TLPudHNTYP6//l/sDMNo/aM9bzqKj2T8G
tzg8S+faPy+efLTmcdo/51ONoLWf2z9th+l2Bz/bP6qJEWwkWdw/xNcm0iML
3D8q1vJ4ehPdP2IRB+xY1tw/aW9l45zO3T9B/lWowaDdP68cNlhzit4/F9dG
WnZq3j8Sadok6EbfP84QZLSMM98/aq4gEPQB4D8ro77fF/zfPyVcXNY=
       "]]}, 
     {RGBColor[1, 0.5, 0.5], PointSize[0.002777777777777778], 
      AbsoluteThickness[1.6], Opacity[0.02], LineBox[CompressedData["
1:eJwBwQI+/SFib1JlAgAAACsAAAACAAAASitNov2giT9oRE0aibuGv+3L9BEt
2Jk/VFHtuMOACb+cK09henijP76/JLNUZoY/D8kAQgkNqj/MhkcEv2KWP5eX
L55vVLA/L47RveLBoD9jvdyeNqWzP4Fzg/KtTKY/NBioyKf3tj/H7vjUJNSr
P8pBj+UVSro/Q2ab6NCtsD/NDkE0UZq9P7Wx7zTCc7M/sLzo7thywD+YX2Um
jj62P3nBEdCdFMI/eW4Z/zARuT+gB2tI77DDP536bKm67rs/g7G3hGhGxT9L
v9nL9Nm+P238qi7608Y/9qB8CX/qwD8FxcahFlnIP5nk4+N4cMI/Os1hpsvV
yT+e6Mss2v7DP0sB0ovBSss/x8DelPqUxT9E3dQ8H7nMPwvxXjGzMcc/XxNq
tVoizj8px0wGjtPIP2hFaMcBiM8/WqHRQf14yj8Cl02nw3XQP/rEIQiOIMw/
iX1s/A4n0T8jBGerDcnNP7R0sq1S2NE/ByJelpxxzz++CsS51InSPxgB32XX
jNA/cmyTW7g70z+CJdHqfmDRP4UQwCkJ7tM/iwdmQ7kz0j9ifnnfxqDUP8sf
brSGBtM/u7OhG+9T1T+QcAef6djTP+P5E6SDB9Y/hLBWPeCq1D+7jdf5jLvW
P8miVA5ifNU/e27r7Blw1z8mSAJCYE3WP64J7Uk9Jdg/ETPCC8gd1z9GcLfD
CtvYP5RSubiF7dc/NvdgApSR2T/CUdGgh7zYP6bNBWvmSNo/cAHuXsCK2T9q
uSfdCQHbP8qbjRMoWNo/5xTtXQC62z9txom5vCTbP5KVdX/Gc9w/28vCvoHw
2z8HEvtBVC7dP4bV/iJ/u9w/rNEBL57p3T/8m7lcwIXdP5K/JHyWpd4/NDRY
NlNP3j+7OdYTLmLfPydAaMVGGN8/tYD7uKoP4D+T/giOquDfP2iGYss=
       "]]}, 
     {RGBColor[1, 0.5, 0.5], PointSize[0.002777777777777778], 
      AbsoluteThickness[1.6], Opacity[0.02], LineBox[CompressedData["
1:eJwBwQI+/SFib1JlAgAAACsAAAACAAAACqIMECJ/iT8nuwyIrZmGvxN5KkwY
75k/uecRCc7VIb94+fJgIJ2jP0qIlbS804U/DqBeVsNQqj/O2IvbStuVP2Cj
PfL8iLA/nHa1FchYoD/Jm6cHnu+zP7a27SDft6U/meuT2Mxatz/+RyG12g2r
P6HPua80yLo/a9hwHrIvsD/YkFTVjzS+P6gv3JOD2bI/G5IldN3NwD+/tOsb
hYi1Pzq8xreAfMI/93ivL2tBuD8ADMHH0yPEP9/xwKrxCLs/I7QL1s3BxT8N
ujEpKuO9PyVCWgkQVcc/PlvNLmlpwD89A/tFGd3IP2Gmrz927ME/OiAqcUVa
yj+flQNiYHrDP/S56NmZzcs/HgjIRiISxT/gedoOdTjNP29UWV9dssY/0Nru
8UCczj+5/8fJp1nIPwMuy90/+s8/wLhuK78Gyj/cqmSXv6nQP0Sd8yeWuMs/
FiQBF3VU0T8Ltz12QW7NP++t2Y22/dE/ka8P1tQmzz/TNWC8CabSPwPWQmOi
cNA/oYsbOghO0z9SBkkML07RP6qgIANW9tM/ZXcFamwr0j+jpqq7jp/UP4v3
PNi+B9M/zk0VRzJK1T9+1pNzpuLTP/OBdVeY9tU/cij1icu71D9NSH/v7aTW
PzborBgBk9U/TUVsFztV1z9TcYEXP2jWPxT50MJsB9g/qUPekpg71z9STN4r
X7vYP4p2klAxDdg/bYLxZ+Zw2T+MxkA7Nd3YPzVnPXbUJ9o/4We2U9Kr2T9B
+rD4/N/aP/RaBPg0edo/gkOyKDeZ2z/Ql8TuhUXbPxdnXKFeU9w/WPrbnOkQ
3D+FHS16Uw7dPwXKzOp/29w/rkOBBvrJ3T/7KTqFZKXdP2Tos206ht4/YwvJ
RK9u3j87Wa84AEPfP6Ugj6B0N98/AHCf8RwA4D/+H8Ecxv/fP8TmWn0=
       "]]}, 
     {RGBColor[1, 0.5, 0.5], PointSize[0.002777777777777778], 
      AbsoluteThickness[1.6], Opacity[0.02], LineBox[CompressedData["
1:eJwBwQI+/SFib1JlAgAAACsAAAACAAAAoC5K5DnxiD+8R0pcxQuGv4KAlrAl
jZk/+mDqwH8jLz+2+bNsoV2jP1KHkYW40YY/FuoIfWwCqj+8RDeO+HeWPzi4
lIrLWrA/7UwH5Sq1oD9ejTQzmruzP4zT08nmH6Y/auGL5jcjtz9cXDGZBH2r
P7AqK9qQkLo/Xn3/81VnsD9y9rxDsQG+PxHKcyViDLM/dMrGwc+5wD8ORKmA
oLC1P+7SzDIwccI/kUujOQxYuD8W7xaRniTEP7IrFRhcB7s/en3ywKfRxT9h
J2RTdsO9P83rKO8adsc/mbH+SF5IwD/HvcEpWRDJP9br6Fs2ucE/Uzvad3yf
yj+EelNbKTXDP26LCpVLI8w/pTami3C8xD8gRCZGCZzNPyyKDSjJTsY/icgQ
BT0Kzz//Eaa2q+vHP3Jj8r5HN9A/3h9Vi2+SyT/snNwv4+TQPye5A/dOQss/
PxnfTm2O0T+1zIEGUfrMPzBy+F6MNNI/DyfSMym5zj87jMMuG9jSP5p/3/CQ
PtA/jdUauSV60z9lvEmNESLRP/o/CWnUG9Q/FtgcBO4F0j8mYVxmSr7UPwg9
iy0D6dI/Bb+JcIFi1T9HZR9KV8rTP6TFlOMuCdY/w+TV/TSp1D/qHQ4BubLW
P5sSHgc2hdU//JuJjTxf1z+oGmShPV7WPz/w6WCdDtg/gEzF9Gc01z9qOibU
msDYP3CISqj1B9g/6wlubeJ02T8QP8Q1OdnYP55Xh+MdK9o/ends5oio2T89
Ixrx++LaP/cxm/81dto/Sm2i0TSc2z8HbtRFiELbP8xhubiLVtw/ov9+hbwN
3D+VmGx9zhHdP/dOjecE2Nw//tKyY9TN3T+smggoiqHdPxozy5l8it4/rMCx
GG1q3j+xyLK8rEffPzGxixzIMt8/P94QxacC4D+AQ951sPrfP0UYVII=
       "]]}, 
     {RGBColor[1, 0.5, 0.5], PointSize[0.002777777777777778], 
      AbsoluteThickness[1.6], Opacity[0.02], LineBox[CompressedData["
1:eJwVxXssFAAAB2A1uu2IeSZldYoZmchaQj9ymoyJI6Ey8pyGyHnMYyrlXR6b
64GjzZt2aUo5nPebc869UZy45jHqlmePP759pKBoz5DDCgoKpv/8/zJVKVzz
3jP4PFeaL0990jkTt0IjFNIg01mL9aimIO8HazaHVYX9Tl+mxtVs6G407SeR
69B2aTVPslUK715b54/sdyBubzGILyux+GXDvsqqBelU/+YZsxrQ9zOoVzNb
sXHGKWn9UyPkdaz+bUEbtA/CCav6DCQHF9HCLJgg3C6fbBC34OEwn/Ge3AU1
ciZd+KoVyeZMs4R1FpKKuh3T/Nswv+tXrlXaA32N/P1og3YEWpYEU6z7UMg8
rXLqZwdONkTcWOP0w3mT+T1H1gW/XlLbUvAgyNKs0drgbvy6szMmlA1h0eeC
0shKDxwy45sdQ0YwZWsTm5jcB4dlN42s6VEcXZL6u+gMII1YU/3Vehwqk2ra
hPZBGCXyXpwpnUBZVFCiKGIY/bp0Q5uEScSyUpQr9EcRN5BhrEJiwy3GlqLJ
HYO8khGiPczG44EAo2MFE2gcrZU5xU3BBDtWoW8nYRGUSwzQ54BlLrDhp7Hh
cOJp+dogBxN7FeOcW1PYdY2HO3Ualh6xXgfnOTj9QRTaZMjFuZgxiilhGlXO
MVw1Hhd9gTvKXqJp7JYYRgbmzCD79ZGy/CYuvhXTucngocvAzfdP6gySGthy
EzkP5ELJXaErDwaMigd2zXx8VmcTKXp8SA4+26eHCXDSJSHozRIfj84a57JI
QhTXj1yRMgT4ppeuIRIL4Xn54uzNFCHMXerotTQRDArHqFrXRPApBVvFW4zj
w7/v26iJsXe3Pn1dXYKCLHfpAk+MoQMTVbsJCeajXqSS6BJEb3rUSPNm4XPI
VFkxfBaKAlme2GUOYjrFlWY+h+uq1R25ivOIXGh5tCyfw18NfmAn
       "]]}, 
     {RGBColor[1, 0.5, 0.5], PointSize[0.002777777777777778], 
      AbsoluteThickness[1.6], Opacity[0.02], LineBox[CompressedData["
1:eJwBwQI+/SFib1JlAgAAACsAAAACAAAAyYikgmkRhj/noaT69CuDvwhPgyRc
6Jc/uWNQuQgxXj+y7bnn5WqiP2K3eZmmnIo/RS5lPlXoqD9hvH4LJ6yYP5wO
2Zrwa68/wq5XX9H+oT/a3b5YU/qyP5Iyv350oqc/54Q90FlAtj9jFc7FwEKt
P85n4PK6hrk/P0BK2ytxsT+w6YwRqsu8P9LWo1dpQrQ/uUJpn3IGwD+EU2TF
Whe3P/LN3xnuo8E/h1V9a5DyuT9wcd3J/jzDPwAniKab1rw/jn+8YZDQxD83
I9ARpcW/P2bw4+32XcY//6xDSoJgwT+Kz8oTDeXHPxTa33GC5MI/1ySrDy5m
yT8DkYLDd27EP0kn6swN4so/y5rGU679xT8RW5v4gVnMPzxzmHVQkcc/ZAtS
oFPNzT8kz2QblSjJP1KXbkooPs8/cE/LvtbCyj8oI6q2QVbQP6+saOmRX8w/
hd1RV2sM0T8pRJz1VP7NP+DVgxzKwdE/rV+7uK2ezz+JIonNnHbSP03pGVIP
oNA/+R7L1icr0z/5cplvD3HRPyLCtc6w39M/7VVwnhFC0j/WcqofeJTUP1gr
PXTVEtM/l5qobbNJ1T+ziQBNJePTP1U+8U6K/9U/EWx5ktmy1D/sRW2xFbbW
P5fqvlbZgdU//s0kX2Ft1z+i6MjPGFDWPwmu1rRuJdg/tY7YoJYd1z+PmDms
N97YP08qN9BY6tc/MRKvoLGX2T/INoMCarbYP8yzUoLPUdo/SxuhR9eB2T81
UtpmgwzbP/8C24muTNo/aBPhir/H2z/px5WM/RbbP7Q3ueR2g9w/uyl/WdHg
2z9oz/xqnT/dPyMY/fk1qtw/61l8Kyj83T/AEz9gNnPdP4UYf0cNud4/Qtv9
atw73j+pMB7jQ3bfPzVJIPYwBN8/HUD0B+IZ4D/CfxfwO8zfP/tTZLs=
       "]]}, 
     {RGBColor[1, 0.5, 0.5], PointSize[0.002777777777777778], 
      AbsoluteThickness[1.6], Opacity[0.02], LineBox[CompressedData["
1:eJwBwQI+/SFib1JlAgAAACsAAAACAAAAUxULcqFxiT9yLgvqLIyGv/Q/4jSz
wJk/FKEqbPZyBT/TU+MyMm+jP+Me1Gx1i4Y/DVE3/X8Jqj/RdtqN0WmWPwMS
jNOzV7A/WJkYU1q7oD9W0gthLbCzP5tJJW7ANqY/vs4qElsNtz+1gfNBvqir
P1PaQYiobbo/uc3oRT6KsD++IWkli869P8Sex0OIP7M/IlDZhDWWwD+xOIT6
1Pe1P7BssupjQcI/DxjYyaS3uD9fdndAWebDPyEdVLnmg7s/BVV9DsyCxT9G
eE64LWG+Pxay3/cUFcc/TutHQGSpwD+g3PzkhZzIP/3MraAJLcI/sXxApn4Z
yj8oOe0sJ7vDP84d3aE4jcs/RqTTfoNSxT/TBI5HZvnMP3vJpSZs8cY/li8h
WtFfzj/yqpVhF5bIP0kHGY4Xws8/et8ge+c+yj+YOEr9xpDQP82BKFyH6ss/
+N2z8KA/0T9DQ9jC6ZfNP8gNYIID7tE/3+8C7TpGzz+jBsRkQ5zSPzQF37po
etA/pS+MIqVK0z9OYtgjklHRP2UIAapf+dM/qw8lw2Io0j/v2JbMnajUPz7F
UMev/tI/qmUt9H9Y1T+ivnvGWNTTP/Zx8GgeCdY/cTh6eEWp1D9XGHLBi7rW
Py0YukZjfdU/6Whz3tZs1z+5TXpQo1DWP20d3AwMINg/Uh/TSPki1z815J9H
NdTYP6ne0DRb9Nc/j/1J3FmJ2T9rS+jGwcTYPwNEttB9P9o/Eos9+SiU2T+H
mXpdofbaP627OpOQYto//10RscCu2z9TfWVm/C/bP6avbA3UZ9w/ybHLMHT8
2z992Ak30CHdPw4P8C0DyNw/tr6pHafc3T/0rhFut5LdP4MgZ6JImN4/RtMV
EKFc3j/ufapho1TfP/L7k3fRJd8/Pw3xttII4D+C5R2SWu7fP7jrW5A=
       "]]}, 
     {RGBColor[1, 0.5, 0.5], PointSize[0.002777777777777778], 
      AbsoluteThickness[1.6], Opacity[0.02], LineBox[CompressedData["
1:eJwBwQI+/SFib1JlAgAAACsAAAACAAAAuJLm4DUChz/Vq+ZYwRyEv2vbdagF
kJg/g50nenC2Uz/bGMJSPtyiP70KWe1E14g/J/LYWgl+qT+bNJfSvoCXP9og
chbaFrA/qXtMzQ09oT/4SHVoYXWzP1pcUl9YrKY/dL5nssHZtj9JonkB8Q+s
P1miFCRMQro/sgUWqpq1sD8pvCy4R6y9P1cEBLHLYbM/ZexzPeyJwD8sAE+J
ZxC2Pwd2vwoOOsI/XwW+iVDGuD/QIYKGx+PDP0DGPi0Kibs/fWB2NFyExT9b
YVxsDV6+P28rOMF8Gcc/9XHvdvykwD9+yeKko6HIPyDgx+DrJ8I/uU/qbEoc
yj8fZkNmW7jDPwWeJsnrics/DiSKV9BVxT+6lm962+vMP5M3xPP2/sY/dyHq
qAlEzj8SucwS37HIPyG3xIDFlM8/oC91iDlsyj+uMvFCRHDQP6GN2tCMK8w/
azf+IeUU0T9ikENgYe3NPzWJx1ZsudE/BvkzRGmvzz/dokYa2l7SP/poXAXS
t9A/Xf0MhfkF0z+WlFfBPZbRP8/EhF5Yr9M/QlOhDmpy0j+ES2CsRlvUP6lS
h+cGTNM/dsWdd90J1T/UXgtD+yLUPxceIG8Ku9U/UIxKcln31D9zB/FinW7W
PxApO6VRydU//2Vz/1Qk1z+hUHovJZnWPybN4y3p29c/mW/LJxxn1z88nweE
EpXYP6Ajafh9M9g/5s8q6Y5P2T8SeQe6jP7YPwzyvPkjC9o/C9020ILI2T9S
GkjPn8faP+A6bSGSkdo/2louxNiE2z92gEhT5FnbPwRSlKmsQtw/bA+klJsh
3D/DwM3B/wDdP8gmLKPT6Nw/Y+yWsru/3T9GgSTZoq/dP8zPLovOft4//CNO
Jxt23j+sudLqKT7fPzXAa+5KPN8/9+GtSsL93z8ED6naHgHgP4HzVR8=
       "]]}, 
     {RGBColor[1, 0.5, 0.5], PointSize[0.002777777777777778], 
      AbsoluteThickness[1.6], Opacity[0.02], LineBox[CompressedData["
1:eJwBwQI+/SFib1JlAgAAACsAAAACAAAAxWRjFA6UiT/kfWOMma6Gv+znZpBn
EZo/yamkE7h+Mb8yYnxOQL6jP2Plb/48T4U/WpaTUKyGqj837CHneG+VP02l
qgYcsbA/w3Lb7IkIoD+FeOz3+Ce0Pz39Y0ApR6U/7vYK0pqmtz9SMTPCPnaq
P5tlJVGWKrs/4oQK+qCarz9KUhr+ObC+PzluFmvZXbI/4iYxUUYZwT8zi9Rh
s/G0P/lcuSrI1cI/ejfKSdyOtz9fzY3waorEPyJvJ1nDO7o/0hrsBig0xj+t
7HDHdf68P6NbZ7ia0Mc/gYOA/7zbvz/gMGrzVl7JP754QJI4a8E/buI3zQvd
yj9r0/UFmvfCP/Wr1RBtTcw/HxbbD0+SxD83sjOq9bDNPxYcAMTcOcY/n7Qk
CZ8Jzz/qJZKySezHP6WxiQnSLNA/e4Mm9lqnyT+wU4P+q9HQP55Ltlm9aMs/
9uqJU4Z00T9GKSz9Hi7NP440mHB/FtI/U6KSEEP1zj9+z1WroLjSP1g8TXQL
XtA/cHlQaNJb0z+DGBTeZEDRP3my3tHQANQ/l2VHm/Eg0j8oltL0I6jUPwYI
FZ8p/9I/jpQSTR1S1T+9j5Ztu9rTPztpji3b/tU/LEHcs4iz1D/QKWXnUK7W
P7MGxyCeidU/9D5uslFg1z+td398KF3WP4YqlDacFNg/ORIbH2ku1z8BSBb/
5MrYP9x6Wn2r/dc/O3SFzN6C2T+91KzWPMvYP4oOMGdAPNo/jcDDYmaX2T9Y
iWoYyPbaP93LSthpYto/SFcePj2y2z8LhFjZfyzbP+7I5YVwbtw/g5hSuNf1
2z8ghEVTOyvdP2xjtBGYvtw/sd/VuH7o3T/4jeXS34bdPxiSMUwipt4/rWFL
ZsdO3j9JomMAE2TfP5nX2thhFt8/4kHEDiER4D85fHfivd3fP8zvWxE=
       "]]}, 
     {RGBColor[1, 0.5, 0.5], PointSize[0.002777777777777778], 
      AbsoluteThickness[1.6], Opacity[0.02], LineBox[CompressedData["
1:eJwBwQI+/SFib1JlAgAAACsAAAACAAAAIxl8AKISij9BMnx4LS2HvyBMEq8q
JJo/P7d9vn8vNr8BET0jTaujPycqbasJm4U/J6IiUmRQqj+b1APkCNyVPxIA
ehtfgLA/OL08wwNqoD+P/o9UYN2zPyvxHIda3KU/951/98I9tz9B40l37ker
P+KCcfNQn7o/KiW52pVYsD8UrUjdDP+9P24T6IsGD7M/TyP5HKyswD9YkkTK
58q1PwB/8jInVcI/bvNXOR6QuD89YucXJvfDP2RFdApNYrs/Zxfn/0GRxT+F
83rVQUS+P8P02vS2Isc/oahMQ8KbwD9uNFqIdKvIPzB1UP0aHsI/w/IwAQEs
yj8Uw/zRpKjDP3nl2OE7pcs/mNzXPoA6xT/g/95+GBjNP2vOVO+50sY/vo5z
2GiFzj/LS0Pjf3DIP62CuCLH7c8/FWSB5jcTyj97xQTqz6jQPwZos4J1uss/
n1y/oqlY0T/2RcFe2GXNPx6jVm+vBtI/NMUVE+MUzz/WC9HhPbPSP///0T1u
Y9A/OZ7ywdJe0z+483GEZD3RP32XmuUCCtQ/k4CLh78X0j/a4fz8ZrXUP1S8
6pbm8dI/IbVwJYdh1T8rbziVUcvTP4EkEjnMDtY/54VYqJej1D9JCUL7eb3W
Pzon6gx1etU/RyX+PLFt1z9bke/xyE/WP+jB1912H9g/2HrXd44j1z+YpoFi
vNLYP0Yc7xnU9dc/pUWy2GeH2T9VA4DKs8bYP1S64vRZPdo/xRQR1UyW2T9b
iz47cvTaP9nJdrW/ZNo/p4NRfpGs2z+sVyWZKzLbPyOAfCWbZdw/S+G7GK3+
2z9TokSndR/dPzhFtb1dytw/yFy8iwra3T/hEP//U5XdPyv6LTFGld4/mvlO
gaNf3j+BJYJ3F1HfP15UvGFdKd8/g8ucs7cG4D/5aMaYkPLfP2pVXBA=
       "]]}, 
     {RGBColor[1, 0.5, 0.5], PointSize[0.002777777777777778], 
      AbsoluteThickness[1.6], Opacity[0.02], LineBox[CompressedData["
1:eJwBwQI+/SFib1JlAgAAACsAAAACAAAAMvqCr7AHhT9QE4MnPCKCv9GDzEmF
dJc/loteMju3Yj/JffdUPj+iPwt3g+RES4s/W+y79CfSqD8yQNGegdiYP8ax
KcgDdK8/lgsHMr72oT8v8f8YpBKzP+kLPf7Scac/FgvIf7tytj8DCblm/d2s
P/qJr4VO2bk/Eh57SJgesT+q1xmEZUS9P9foFuWtybM/633FMmxYwD8g3aue
Z3O2P1aIbHkmDcI/weBjrB8guT+RImnOwr3DP7zEcJ0T1bs/+3NfpIVnxT9d
OoqMupe+P/qhxaQICMc/avthk3C2wD+wS2cJpJ3IP+5dQ3zrK8I/j77cyaYn
yj9K91AJ/6zDP6XBPgpMpss/bQByFnA5xT81Caj0fRrNPxjFi3lU0MY/NKd1
D4qFzj9VM0GsXnDIP58sdn7m6M8/JLrDihgYyj9hcfH5CaPQPz4Q2mIBxss/
AyRF1EpP0T8wt7X7lXjNP0ualWL4+dE/2daXLFEuzz/Nx5yG06PSPwlEBpnY
ctA/0lWJH5RN0z8iPNsmo07RPz8gt4je99M/0fdu5OMp0j8R8iZNOaPUPxys
wEYUBNM/mkY5SwZQ1T+x3W9v0tzTP0L5X/WA/tU/JLEK7OKz1D9bi2ODwa7W
PymlyIQtidU/p2cqm8Ng1z/6TsOTtlzWPzzIBINuFNg/gXSq0pYu1z/eBhAr
ncnYP/27YFHz/tc/aald8CSA2T+Pn9Sy9s3YP063S5zaN9o/yReoLcyb2T9Y
oGqelfDaP960SlKcaNo/GNO9yDGq2z86CLlOizTbP9JS1PKPZNw/nQ5kS7j/
2z9ni17mlR/dPyVcm349ytw/t0UY5i3b3T/yJ6OlMJTdP1TOHAlGl94/cyVg
qaNd3j8G2aCPz1PfP9ygnUmlJt8/TGLDIl8I4D9nO3m6Qe/fPx8pWyo=
       "]]}, 
     {RGBColor[1, 0.5, 0.5], PointSize[0.002777777777777778], 
      AbsoluteThickness[1.6], Opacity[0.02], LineBox[CompressedData["
1:eJwBwQI+/SFib1JlAgAAACsAAAACAAAAChp8clSXhD8nM3zq37GBv3IXt2y+
JJc/kO4JG3I1ZT82TfFw6QmiP1I5nHSYIIw/1lMhLs6NqD89cQYsNWGZP3/+
RsJGH68/3r7pN3tLoj8EVh7ylt+yP0FCAEzt16c/x5IWJ9I2tj+k+RsY0FWt
PyksUWjLlLk/5HvZZRtjsT8oLYgoGPi8P1mTqED7FbQ/WAOzGBUvwD9H0tDS
Fca2P50k3R2V4cE/MaiCY0J3uT9XY8WgB5HDPzBDuPiJLrw/mHZzxoU6xT8j
NWJIuvG+P/ynJcEn28Y/Z/UBd1HjwD+UpOUvfnDIPwkFxVURWcI/PNizTwH5
yT+c3XmDpNvDP36IXTxTdMs/lzlT5GhrxT8jlUnjQuPMPys56oqPB8c/RtR1
EpVHzj9CBkGpU67IP0li5q+qo88/e4RTWVRdyj+lQmbcD33QP7Nt8J31Ecw/
/BcHQ7wm0T8+zzEes8nNP5V1tj/0z9E/RSBWclmCzz8pa9AGmnnSP62g0hgS
ndA/MsByuVQk0z/B0fGM4nfRPwprErKU0NM/B60Tuy1R0j+BLWIKnH7UP6xw
hYmxKNM/pD1KcYgu1T+m5l5JUP7TP8+8fHZc4NU/l+3tagfS1D8ssPFsB5TW
P1eAOpvno9U/srRZt2tJ1z/tAZR3DnTWP2pDPK5jANg/VPlyp6FC1z8X2UJp
xbjYP8TpLRPLD9g/uSfcqWVy2T9AIVb5tdvYP2KWkw8aLdo/tThguoym2T8X
XC2uuujaPx75h0J3cNo/vDF3FyOl2z+Xqf//mTnbPx/4D+wyYtw/T2koUhUC
3D9Z3R8Kzh/dPzUK2loFytw/lt42c9zd3T8Sj4QYgpHdP9TCxQFKnN4/9DC3
sJ9Y3j8M2UQDBlvfP9Og+dVuH98/DKypYwEN4D/mp6w4/eXfPzTXS6s=
       "]]}, 
     {RGBColor[1, 0.5, 0.5], PointSize[0.002777777777777778], 
      AbsoluteThickness[1.6], Opacity[0.02], LineBox[CompressedData["
1:eJwBwQI+/SFib1JlAgAAACsAAAACAAAAi26zGz1jiT+nh7OTyH2Gv4GKVKV4
1Zk/l3lqeOoXBL9n+AH/QYujP5KMWTw2G4Y/VDlPJ7o6qj9Apqo5XQeWP1D7
2f1JfLA/vcZ8/i1yoD+06hHScuGzP+EYGYw11KU/aNGxRP1Ktz9hfOXceS2r
P8+Rv4H+tbo/PhZrTOhBsD/CBWOZdB6+P8C6zc+e77I/mG3HvL6/wD/G/aeK
wqS1P9ng9hvtacI/ui9PZ5JmuD9aCwTOWQvEPyvzOp7lObs/wSOEVjmixT/O
2kAoUyK+P+ZcRGS0Lcc/f0Dj08SQwD8iG9kqBa7IP3yO0VqKG8I/dF7TxlMk
yj9lV1oMUrDDP4GmUBRhkss/khtgDFtNxT9xayHAH/rMP9xiEq6y8MY/IKJW
bltdzj9pOGBNjZjIP5XvGqeBvc8/LPceYn1Dyj8SmIR1yI3QP9rCs2uE8Ms/
6yP/WxM80T9et0HsBJ/NP/M/8dHP6dE/jIvgTaJOzz+2IYQZHpfSPyDqHgaO
f9A/cEl59R9E0z+CSOtQF1jRPzr1XEkC8dM/1yLJI8Aw0j8eaggKAJ7UPw80
34lNCdM/m9Wdd19L1T+xTgtDeeHTP97vyJtr+dU/iLqhRfi41D87IitTbKjW
P0kOAbWCj9U/B3Jg655Y1z+ZRI1D22TWP1x4mskwCtg/Y8QUjNQ41z8LJg7P
PL3YP9KcYq1TC9g/gRAXdstx2T96OBstUNzYPwD81hXVJ9o/GNMctNGr2T/o
waNyRd/aP0yTEX7sedo/zMHBv/+X2z+IGbVXvUbbP9Q2BGbiUdw/myo02GUS
3D/pMkQmygzdP6G0tT4J3dw/nVsYbpTI3T8MEqMdyqbdP/3VjuMghd4/xx3u
zshv3j94K/lGUkLfP2tORZIiON8/rj7QaQcA4D+igl8s8f/fP6OjVDE=
       "]]}, 
     {RGBColor[1, 0.5, 0.5], PointSize[0.002777777777777778], 
      AbsoluteThickness[1.6], Opacity[0.02], LineBox[CompressedData["
1:eJwBwQI+/SFib1JlAgAAACsAAAACAAAA+ztd386JiD8bVV1XWqSFv8sm717e
S5k/RZ5LSpTjPz/JT/GXBzWjPwcvnNgfdIc/St+nMYXQqT9VWvkkx9uWP0Qb
8Gt0PLA/14ZQItnxoD9fgh7mHJezP43p/2PhaKY/cDhCNuL3tj9QrsT5r9Or
P5XS1pjmXbo/d9VTNQCasD+82g42oce9P8TlITNyRrM/qChUJGCZwD+mh467
f/G1P6HS3UwRTsI/KUyBBUqeuD+EkUhK+//DP9fmsaWiULs/O37F3wKtxT/e
Jb4VwAy+P/cuJM0RU8c/bW4Da2drwD8L4M5vUvDIP5PJ2xU92cE/kdhH8V2D
yj9H3eXhR1HDP5BoMrZQC8w/gVl+amvUxD8+ycfbxYfNPw8FbJIMY8Y/5VRp
R8f4zj+khU10If3HP9/zDb9hL9A/Bf8dizuiyT9sTL9JSd3QPyRaPsOCUcs/
L5RlfsKG0T/X1nSnpgnNPwFKvpa1LNI/b3dGxNbIzj/Ujk/iQdDSPwF9Uz1q
RtA/L9FWzaRy0z/DwA15kinRP7HKGSwWFdQ/Xk0MQawM0j/nK8TypLjUP0hy
I6Go7tI/RZkz5R5e1T8Gi3XVuc7TPzXlkQUIBtY/MsXY21us1D/kDnX/n7DW
P58htwhPh9U/AroHC/Bd1z+e/OUjil/WPwOkGHTbDdg/vZiW4Sk11z/QWtWy
LsDYPwxom8lhCNg/4TgPLat02T8YECN2cNnYP3EvpVIPK9o/pZ9Od5eo2T+z
hMOgG+PaP4DQ8U8Wdto/lESBXJWc2z++lvW6J0LbP/+WqMhHV9w/b8qPdQAN
3D/NNahuBBPdP8CxUfbO1tw/bRzd46LP3T89Ud6nu5/dP6BuIk4Ajd4/J4Va
ZOln3j84B03P/krfP6py8Ql2L98/gwu2dsIE4D/46JMSe/bfPwOcWXU=
       "]]}, 
     {RGBColor[1, 0.5, 0.5], PointSize[0.002777777777777778], 
      AbsoluteThickness[1.6], Opacity[0.02], LineBox[CompressedData["
1:eJwBwQI+/SFib1JlAgAAACsAAAACAAAAMQuUmg8Igz9OJJQSmyKAv1xICj0B
QpY/QGdwmFtLbD8Djp45xIihPyE251EtJY4/V4Er6Fj6pz86FvK3H4iaP8Ek
ZhK5dq4/nJjK5wj0oj8fleq3U3+yPwvEZ8BzmKg/BtFWiTjJtT8jfZtTAzGu
P3EbsKLLGLk/m4x6KxvfsT/GOv7yM228P7uFMnbfoLQ/0qSrWs3Evz8lNIup
cl+3P/UaZUiHjsE/g7tyDl4duj9561HgTznDP+oyn3n53bw/ajuM1djgxD+A
qzAqFKW/PwKpnY5Eg8Y/YvSJqTQ7wT+5NauiCB/IP+Vz/+KGqsI/HSLmyR2z
yT+7k0cJiCHEP0yOLYMGP8s/yTODnbWgxT/CmkdJs8LMP4sz7CQfKMc/EXxk
JFs+zj92XlKXjbfIP9I72Otess8/8qphHaBOyj/Q1O+goI/QP15J3RTU7Ms/
oLsL09dC0T/0hyj+e5HNP49aXnZI89E/U1YGBbE7zz+bgvw+hqHSPzuJpuAl
ddA/2SpGI0FO0z8bZx4j9k3RPxIFaS45+tM//hK9Pokn0j+5blD8LKbUP3Uv
l5cgAdM/sHqDgcdS1T+bqSU5EdrTP3BCB52RANY/92djRNKx1D8pp9I+6q/W
P1yJWckEiNU/vTsbpgVh1z/metKIdFzWPxwdXFnyE9g/pR9T/BIv1z9pkRCG
ocjYP3QxYPbu/9c/GyAScPB+2T/fKCAzK8/YP+xnhyuxNto/KmdsnvWc2T+x
hR6ise/aP4HPlk6Aado/GnGcksCp2z83atqE/DTbP7xBGK+wZNw/sx8gj5f/
2z/bbfU4WiDdP7F5BCx5ydw/gV6SiJvc3T8nDykDw5LdP0zJ3+NYmd4/eSqd
zpBb3j9474Pxe1bfP2iKuuf4I98/DCKcf/kJ4D/nu8cADezfP1BtT0A=
       "]]}, 
     {RGBColor[1, 0.5, 0.5], PointSize[0.002777777777777778], 
      AbsoluteThickness[1.6], Opacity[0.02], LineBox[CompressedData["
1:eJwBwQI+/SFib1JlAgAAACsAAAACAAAAAAswlvTKij8dJDAOgOWHv5gxgGSp
m5o/eIr7jJYHSr+4FqZm2vWjP08TyZ3UcIQ/cZqrxwGrqj8I5PH4zSaVPwXk
DnJ/trA/pOolLIb7nz9BwOnkah20P8ZtaWZFXKU/zB3cDFKJtz+Y45BM0LCq
P9fwVNO0+Lo/a26r9WP+rz+qsZpkbGm+P9gOlgSnpLI/pmioy07swD+rB+Zs
oku1P3aXE7peocI/gMIVK6/3tz/AaKy/11HEP1846rrprLo/V+ZTFYH7xT+l
VaGqw2+9P6w2/agjnMc/uGYqj1UiwD+ajL4/vzHJPwMd7EXQl8E/uJDRTcC6
yj8hJVyF5RnDP5kP9i4uNsw/erK68Y2pxD/mdqdlzKPNP2hXjAgGR8Y/fmCF
ZS0Ezz8LejFWu/HHP5Qs6V5bLNA/m41nS0ioyT8ejQLoydHQP8PYt4aBaMs/
8rczUMhz0T9Oj9gDmy/NP5DV4d3rE9I/UGD/NWr6zj+vjKD8y7PSPyd/AiPg
YtA/fUvDRNJU0z92RqEBZUfRPyWbrnsU+NM/7Hx38a0p0j8IR31NQp7UPyVX
akYLCdM/aDuvjKhH1T/j6PktMOXTP+ZWSzBE9NU/glMfsR++1D9sFkoK3KPW
Pxga4v0SlNU/yOcucBlW1z/Zzr6+YGfWPzXqG3ibCtg/ilKT3Wk41z9Kpfyn
A8HYP5MddNSMB9g/lWIu7/x42T9l5gO0HtXYPykdRIE+Mto/7rGvSGih2T8g
CXQgjOzaPxZMQdClbNo/UPToCrWn2z8B540MCDfbP7SSwFaSY9w/u85357UA
3D/v/v4zBSDdP57o+jDOydw/6jU4UfXc3T/AN4M6aZLdPzWtmntPmt4/kkbi
Nppa3j+EQgV/BFjfP103OVpwIt8/NSaKIAQL4D+Ts+u+9+nfP3cVW7I=
       "]]}, 
     {RGBColor[1, 0.5, 0.5], PointSize[0.002777777777777778], 
      AbsoluteThickness[1.6], Opacity[0.02], LineBox[CompressedData["
1:eJwBwQI+/SFib1JlAgAAACsAAAACAAAAH4AVbI7ahj88mRXkGfWDv0yPuMQl
hZg/dV/8tW5kVD87dr93ed2iP0KVY1lY0og/XD3lpimIqT8xnn46fmyXP54R
RllnIbA/IZqkR/MnoT8ikrXzSYazPwPK0UiHiqY/TVtFMKDxtj+VaL4FNOCr
P5F+ybRrYbo/fClhGXuWsD+bwq9crNK9P+b9gAxnO7M/rC0fTrGgwD+dffhn
3eK1P1ZV5k9jVMI/wkZw/6WRuD8sRDbb3gHEP4eB1oPbTLs/IPpG78GmxT8V
Lrv2QRm+P/7O/ekyQcc/Z84pTkZ9wD926fLxKtDIPybAt5Nk+cE/hryWy5RT
yj9R+ZYHEYHDP9XHbOA1zMs/PvpDQIYTxT+lG6YLbDvNP6myjWJmr8Y/HcfA
Jdqizj9rE/aVDlPIPwFjcc4PAtA/wSBXbN/8yT91uF/HVrDQPxSC/cdnq8s/
qi/Aad5c0T/gn7/Qbl3NP8eKXdMtCNI/4vUHS+YRzz90nBO4wbLSP2Jvj2fq
Y9A/Q41UNRRd0z+wBBARIz/RPxqSAs+dB9Q/+IUjniQa0j/FD9oB0LLUP2mO
DZJ99NI/yquH1Qxf1T+BeCHly83TPyian36fDNY/QBDLYsSl1D/aYSTAuLvW
P6rOB0g2fNU/t9vunm9s1z/p2v6PClHWP4gIs1nFHtg/NzT8+z8k1z97H6z3
qtLYP2GjxITl9dc/+kd98AaI2T8AAbWyFMbYP+JxFP+5Pto/NV3fyuyU2T+6
EdPAovbaP3lD4i+PYto/YhtgJaCv2z/wvxbyHC/bP2PIQeWSadw/DJn2WLX6
2z8MtQBDXiTdP4Ay+SF1xdw/sTZUVOjf3T/5Nmc3do/dPwfZ7AIanN4/wBqQ
r89Y3j8UoPDl3ljfP8vZTfOVId8/iCmhhBIL4D/urL322unfP8laX2E=
       "]]}, 
     {RGBColor[1, 0.5, 0.5], PointSize[0.002777777777777778], 
      AbsoluteThickness[1.6], Opacity[0.02], LineBox[CompressedData["
1:eJwBwQI+/SFib1JlAgAAACsAAAACAAAAUWLXRsYzhz9ue9e+UU6Ev0+y8/BS
i5g/VS9K8psBVD/Q5iW938qiP+vSyUO/HIk/gn7M1V5eqT/kG7DcE8CXP2t7
nWH2ALA/hMb1NtVooT8/oginhFuzP8mpK+IR4KY/bPaI1kO/tj9XMje57ESs
P9aaVg4CLLo/Nw3Uv+TLsD+VoX/3oqC9P+wesXFwbbM/dly/OG2NwD8LILiS
ZQm2P4/bicSGS8I/TjopFl+juD+qjQCGOgjEP4zuQS4kQLs/D8soQcXAxT80
jPdSO+W9P8jGx5ZUcsc/nNZfoSRMwD9XdUaRWRrJP0g0ZPQ1r8E/C9IJD8W2
yj/O4yPE4B3DP7wxf18jRsw/WZAxwZiZxD81kOd2nsfNPxk+TPczI8Y/Rw6Z
/vg6zz9BzB2977rHP9l3EllJUNA/EPcUV2xgyT+iZYcdvfzQP7onrhubEss/
w2iYdMCj0T+wLQ+7qs/MP9MKj9ScRtI/yvWkSAiVzj9nz8AZ5+bSP2884gXF
L9A/9KRNGVOG0z//7BYt5BXRPyEwvDF6JtQ/8OdpO0j70T/RshDtpsjUP13r
1qam3tI/pQFq7LVt1T+nIj/OIr/TPxr6KxsSFtY/TrA+xlGc1D+dcUXpxsHW
P+a+5h4odtU/1L8Rbp1w1z/N9tvA3EzWP2yKIfE5Itg/U7KNZMsg1z/hBdx/
M9bYP/y8lPxc8tc/Y49UkSOM2T+Xud0R+MHYP84bv4muQ9o/SbM0QPiP2T+L
91oRh/zaP6pdWt+qXNo/6OsVPG622z9q72DbTijbP7hHgg0ycdw/uRm2MBbz
2z+nykRdqyzdP+QctQcovdw/dYpfsLvo3T8041vboobdP+dA0U5Lpd4/4rKr
Y55P3j/QzIauR2LfPxCttyotGN8/oe3wGdEP4D+9JB7MXeDfP9wAYO8=
       "]]}, 
     {RGBColor[1, 0.5, 0.5], PointSize[0.002777777777777778], 
      AbsoluteThickness[1.6], Opacity[0.02], LineBox[CompressedData["
1:eJwBwQI+/SFib1JlAgAAACsAAAACAAAAoL0OAK3Nhz++1g54OOiEv4VIpsC+
zJg/3pdB7r3VTz92uT4zNOGiP1OIZmttw4g/P5nNHTNkqT9s5q1Ma7SXP3gV
scBo768/5qd/OVl7oT9mG9yXP0GzP363hACcFKc/18E1LkaOtj+Cm90J6Kas
P/mHkhDs3bk/FCCYvfoZsT/ZULIs0i69P6dvfjxB37M/+7lUoII/wD8AZY3D
OqW2P3x5QE8C5sE/d/67AGhuuT+GunJJdonDP9SUXaesPbw/whBhBmMoxT/Q
AIfI/xW/P093i9p1wcY/FSacXQP9wD9Vx7+OslPIP0ji6vbcdcI/0+zG94ve
yT8HyWbbGfbDPw/VctjgYcs/BO09SNt9xT+iBgLh493MP6vHMY3uDMc/Pkto
LP5Szj9Kj06P6qLIP2k1vU+6wc8/WbF8uUQ/yj/LUq3DXpXQP2hNYs9X4cs/
1GrSmGVH0T+LKZtyYIjNP9WwHddk99E/x6mHQ3gzzz89o0Qz4KXSP5loXuzL
cNA/6J0Tz2VT0z8K9FB30UjRPzOtDTeEANQ/3WoYNj4h0j98TNF0v63UP7NR
Fh+O+dI/5o8zQ4hb1T9mlHV3UNHTP/n1mCY3CtY/brTRuiyo1D+iydSHC7rW
P+JmV4DjfdU/sIGjyS1r1z/xNEplTFLWPxD9lvKyHdg/sD8YY1Il1z+OUvW+
oNHYP09we73v9tc/Ndt9ZPGG2T/EbbQ+KsfYP0v5XL6WPdo/y9WWCxCW2T/V
q7DbfPXaP2CpBBW1Y9o/KQr4B4yu2z8n0X4PMTDbPwsI+miqaNw/ZVk+1Z37
2z/PsZBHvSPdP701aR0Wxtw/nX5zEarf3T8M70d6tI/dP51PSB1XnN4/KKQ0
lZJY3j8woD44rFnfP7HZ/6DIIN8/OP8bgskL4D+MAcj7bOjfP6cKYJI=
       "]]}, 
     {RGBColor[1, 0.5, 0.5], PointSize[0.002777777777777778], 
      AbsoluteThickness[1.6], Opacity[0.02], LineBox[CompressedData["
1:eJwBwQI+/SFib1JlAgAAACsAAAACAAAAC9ntOc5aiD8n8u2xWXWFv9dvrGoa
b5k/SFv5WpEUNz93Z/mV7mejP1DQe+CDqIY/bAx2nqUnqj8RAF1Lhi2WP+Dp
sGLDerA/nenONDt1oD9g7M6YkeezP4kVn/73x6U/ctk4AERYtz9MbNdl7BKr
P4/0vxsLyro/fbNqststsD9iO8zfQjm+PyCFZInQ1LI/l3ifaMnQwD/I5/cy
rYK1P1mvUsIZf8I/upKXGjk8uD8VY0dpLSXEP7RDtGc+Brs/erXBpuPAxT9e
t8WH/uS9Pwq4bxisUMc/WuW3H81twD+aAjP/ydPIPwSnd4bF9cE/7Y/kP31K
yj/rJUmTKIrDP8O2204Ctss/UQvV0bkpxT8I+lrkYxjNP0XU2Ilu0sY/+Fm9
SSd0zj+SgPlxwYHIP2ax8F/oy88/XjVJqRY1yj/+BfaB/5DQPwLn0FIW6ss/
LvTg+yA80T/YFn6s6Z7NP4UZiaj359E/Z9iwoFJSzz+XhhUE25TSPz6FjRvR
gdA/3iMFYOpC0z8Vbl/mTFnRP9CGUUcg8tM/QJHUJaIv0j/Swq7CZKLUP1vb
ONHoBNM/AWmPj5tT1T9KuxkrPdnTP6zLFEWtBdY/ut5VnLas1D/SkOeni7jW
P7KfRGBjf9U/JCckIzJs1z99j8kLSFHWP4s1O62jINg/NQd0qGEi1z93xTZp
59XYP2T9OROp8tc/9TIwJgWM2T8EFgJ9FsLYPxgS7IcCQ9o//7wHQqSQ2T8F
NwM94fraPy8esrNQXto/z0qvS56z2z+DkMfLHivbP9CY7EAybdw/nshL/RX3
2z8/xPPykSfdP00jBnJBwtw/+DI/ia/i3T+xOnwCr4zdP5dfdY17nt4/L5QH
JW5W3j9zcaDe5VrfP20InvqOH98/7oPyOe8L4D8i+BqMIejfP1bmXHI=
       "]]}, 
     {RGBColor[1, 0.5, 0.5], PointSize[0.002777777777777778], 
      AbsoluteThickness[1.6], Opacity[0.02], LineBox[CompressedData["
1:eJwBwQI+/SFib1JlAgAAACsAAAACAAAAW1EYNrDogz95ahiuOwOBv1JUM43n
z5Y/iQcoFyncZz9PN69hYeChP+6QpLG4xow/h2AK5VhkqD/cVzS+H7SZP36I
W4pi9K4/4TTVb192oj+mF6PyLsiyP/y+9kq9Bqg/zbxhJ44btj+VpYUXWIyt
PwgCiuL1crk/BKag6/CEsT9ttZjdFcy8PxQLmIv9QbQ/c3nmNMYRwD8T5mma
swC3P/xIxeuBusE/dF+yx2jFuT9abY/ezV3DPygvJH39lLw/VwYSu0v5xD+k
FSVfLnS/P/7RtpsSi8Y/ZstwnGYzwT8BiE2R/BHIP50hXfSSt8I/imq68sKN
yT9PS3Pg4kbEP1ywCJHm/so/txGoj9XgxT+nc0fLeWbMP6da7KJYhMc/fJa1
DOvFzT8ORAGv/S/JP/JsD8vjHs8/0XkqPhviyj91RZ5ynjnQPxJogHHYmMw/
JwUw+Hzi0D/k9N+zMVLOP+H91I0ci9E/14cMawQG0D+C6kLPhjTSP1QhYFAl
4tA/ur+s16Tf0j840rdukrzRP8/E5bQkjdM/QVNAuJ2U0j/Syq3/aD3UP1vT
OZTkadM/At07xIfw1D9IR232UDzUP0ui9lVXptU/HAh0iwwM1T+e/ZEYg17W
P+cymu9r2dU/b4npbaEY1z8yLQTB2KTWPynNLeRF1Nc/lW+Bcb9u1z/FtBiF
DZHYPxYOWPeCN9g/ge3DW6VO2T95W25Hdv/YP88ZY3TMDNo/R7WQVdrG2T/1
qp7pUsvaPz+qFgffjdo/pNBkYxeK2z+vChK0pVTbP0mGHwoESdw/JdsYNEQb
3D9O+zqPCwjdPz7svtXH4dw/ZjjrnSbH3T9DNdDtN6jdP04I5NFRht4/d+uY
4Jdu3j9aQhMyjEXfP4c3K6foNN8/hYPUDmsC4D/0+FbiKfvfP/fPXSs=
       "]]}, 
     {RGBColor[1, 0.5, 0.5], PointSize[0.002777777777777778], 
      AbsoluteThickness[1.6], Opacity[0.02], LineBox[CompressedData["
1:eJwBwQI+/SFib1JlAgAAACsAAAACAAAAeSNmG9BChz+YPGaTW12Ev7Y8dhs4
tZg/44ghSkljUT/SeEuNcPCiP+SKMwN8hog/nwSMurSSqT+tDzETaFeXPxIg
3xu5ILA/OH1ywk8poT+6b1op932zP9MOiN0sm6Y/WpDlHybgtj95/n0mKAOs
P4DzfZ+TRbo/jLSsLlOysD/xEAcqn6u9P4+vKT90YrM/u9wR6laHwD+BHxMw
khW2P2WRDEcqNcI/oM4jERjQuD+aarGB5NzDP6o04DbQlrs/84+9kUd8xT9s
As6xNm6+P2icEC2bEcc//QAXC96swD+IYmMX8pvIPxVHR26dLcI/BWNfNDwb
yj/VUs6eabnDP0bquxkjkMs/zdf0BplPxT8HDsqxx/vMP0fAabwK78Y/4xZN
VoFfzj+mw2llZ5bIP3yFzSO2vM8/R2Fs5UhEyj8vDf/oaIrQP5/YvoRD98s/
zH+5tqc00T+f/8w23K3NP9KQ8RXh3dE/yenfxX9mzz+yHmBc5obSPyTtQsPF
j9A/5YVkU4Ew0z8ODADztWvRP/PpjRRf29M/HS6YWGNG0j9ZYgPn/YfUP9U7
5KxPH9M/Q62YJqU21T8IdxCUM/bTP8Nw88Zo59U/pDl3GvvK1D+D00EKNZrW
PwFd6v25ndU/yDvBId1O1z/beiwNnW7WP0KzjW0oBdg/fYkh6Nw91z80dpE4
3LzYP6ZM30O0C9g/Mz2rp8F12T/IC4f7WdjYP54f05WoL9o/eK8gNP6j2T/l
o+FfaOraP0+x05DJbto/FC0shN+l2z8/rkqT3TjbP8m6q7jyYdw/paaMhVUC
3D8Jxzzbix7dP4EgvYlHy9w/ceZX8Jjb3T84h2ObxZPdPz5MZUYLmd4/iqcX
bN5b3j8i0b/C1lbfP76ofhaeI98/6B2XqngK4D8txNGqDuvfP3ieV68=
       "]]}, 
     {RGBColor[1, 0.5, 0.5], PointSize[0.002777777777777778], 
      AbsoluteThickness[1.6], Opacity[0.02], LineBox[CompressedData["
1:eJwBwQI+/SFib1JlAgAAACsAAAACAAAAJlYUfFWwiT9GbxT04MqGv6rA64u6
4Jk/j2Zr09tNFb+BDyJrrn6jPygw2YuETYY/ciiLlzMXqj8EyDJZak6WP/8Y
2sjbXLA/YIt8aAqxoD/VYOXpvbKzP58sclyfMaY/NW+gk4MMtz/EQAg/baqr
Py489uP3aLo/3ms06u6OsD9q3SjFVMa9PxjjB6S+R7M/zwHZvRmRwD9b1YSI
DAK2PyP+j53IPMI/KPUcZNvAuD9Zq1aJeeTDPy2zlSemh7s/UUcOBliGxT+y
kyzJFVq+P8VIXXSuIMc/oFTKw8qdwD8oCKGDIrLIP3ahCQJtF8I/omFL6ec5
yj83VOLpvZrDP4cbYLTZt8s/i6ZQbOInxT8Y8XxicyzNPzXdtgtfvsY/MQwZ
R6+Yzj9Zzp10OV3IPzPenGHY/c8/kAidpyYDyj9cSwIQr67QP0dcuDa3rss/
FdwPTVlc0T8LRyAKeV7NP8qaxmKaCNI/3NU1LA0Rzz+lHIP1EbTSPzHvHyqa
YtA/VT2tb0xf0z+eVLfW6jzRP0U+j07BCtQ/y9mWHgEX0j96KEGR0rbUP7R1
pgJ78NI/Y9hgEc1j1T/oS0ipC8nTPx/wW57pEdY/SLoOQ3qg1D+ufeSsTsHW
P9WyR1ugdtU/qxGPahJy1z/3pF7EZ0vWP1Og5Q09JNg/bJzJR8ge1z+zgjZF
y9fYPypAOjfF8Nc/+29qq7CM2T//2Mf3asHYP5AwOCraQto/h567n8yQ2T+m
CkwwMPraP41KacABX9o/Uc5HpJiy2z8BDS9zJCzbP+a18oP4a9w/iatFuk/4
2z/XDgYoNSbdP7PY8zyew9w/tFo7LjXh3T/3EoBdKY7dP77MixLhnN4/CCfx
nwhY3j+f1fqEI1nfP0GkQ1RRId8/d0xvxfQK4D8RZyF1FurfP04CT7Q=
       "]]}, 
     {RGBColor[1, 0.5, 0.5], PointSize[0.002777777777777778], 
      AbsoluteThickness[1.6], Opacity[0.02], LineBox[CompressedData["
1:eJwBwQI+/SFib1JlAgAAACsAAAACAAAA9yedxu02hz8UQZ0+eVGEvwJRJHM8
j5g/J0RAzwPDUz9XNtdOK86iP9CUBP2QD4k/bMYlin1iqT8RjP1z1reXP1A6
iNmbArA/vkggR4ploT8T1NdhE1uzPyNGjWz04KY/A1C71ua5tj8of9K4pk+s
P/SurCZ1Hbo/Gfl9p3HasD8LDh2PCYO9P3ayE9oJi7M/5ALmzmZzwD8t02pm
cj22P6ejld36IcI/HqoR5Hb2uD9MPxwfmsrDP0WLCvxku7s/d1UZtrNqxT9n
dxZpXpG+P/gJZyQuAMc/bZPAE0u+wD9HSxI/uYnIP1demEbWP8I/FOoPmfsG
yj/Fyx06qs3DP+tD1wOUeMs/KX7ZHChnxT+Uq9e09d/MP7kiXLncCsc/w5mr
iiw/zj/EQAsxvLbIP1yREXiWmM8/Z1UokWhoyj9znyUOTnfQPxi0cTp5Hcw/
ORojkLgh0T/DyvmDutPNP3A4h1pyzNE/j5q0PF2Jzz+io0tCJHjSPzRoV92H
ntA/xtofnjcl0z8tt0So/3bRPxj8/uHe09M/+Rsni+NN0j9d82hGI4TUP9Cq
fk0qI9M/B7IdQPM11T9Ecot65fbTP/NXGeou6dU/dVJR9zTJ1D/19eIlsZ3W
P486SeI9mtU/uW4SbVVT1z/pR9vBJGrWPzNeBO/6Cdg/jd6qZgo51z+DDwzD
hcHYP1qzZLkKB9g/OXXI5t552T/D02m8PNTYP2mLNZjzMto/r0O+MbOg2T+w
kyFwtOzaP4XBk4B9bNo/YdRMfBSn2z/wBiqbqDfbPzQoTnsIYtw/PDnqwj8C
3D9jW5RHhh3dPymMZR1NzNw/gUejcYTZ3T8mJhga2pXdP5tEhwL6ld4/Kq/1
r+9e3j+7y7hc3lLfPyiuhXyWJ98/P4rXmBQI4D+A61DO1u/fPyYHUDk=
       "]]}, 
     {RGBColor[1, 0.5, 0.5], PointSize[0.002777777777777778], 
      AbsoluteThickness[1.6], Opacity[0.02], LineBox[CompressedData["
1:eJwBwQI+/SFib1JlAgAAACsAAAACAAAA9NmdHgW6ij8Q852WkNSHv2C8ln9Z
eZo/i+PM75m9Rb+iQ0CB99SjP6BfYDNg9IQ/VUCTtmd3qj8/mCIbAo6VP/kv
QD/FkbA/al2wezdHoD+xNR0oHeyzP+eCAuDgvqU/Z+ijJa1Jtz9hTgEbGjCr
P04eBCDIqLo/v4kmrh5PsD/ZTssyCQe+P6hxZTYKB7M/sRnKiKqwwD+SpaLy
6sK1Py9Jn8MEWsI/D1/+F2OGuD/mCk7Ps/3DPxX0ppsxVbs/HcoDnBeaxT8Y
jkGdljK+P4erho0hLsc/3vGgqleQwD/Oq90ti7nIP9D9zFcEEMI/4HZuNNc8
yj/4Pr+ezpfDP9KOeLAZucs/QDM4cKImxT8/FnU1ny/NPw64vjgzu8Y/q4bg
gZehzj/cU9Y5UVTIP/wpuhHwB9A/y5LF5R7xyT83R+QpfL3QP5Fk9AIdkcs/
lwsuAYtx0T8H6OOhFTTNP6Wb5t4lJNI/JNT1M/bZzj9xLz29V9XSP2XcZWJU
QdA/DvSzpzuF0z/lnbCe+xbRPwUU7cQDNNQ/DAQ5qL7t0T+yL1xO+eHUP3xu
i0VUxdI/r+D3PXeP1T+bQ7F8YZ3TP7dnY/3hPNY/sEIH5IF11D/NsLw3nurW
P7d/b9BQTdU/xVSNdAiZ1z/eYWC6cSTWPyE/T5RuSNg/oP1fwZb61j9nTtO+
C/nYP3d0nb2Ez9c/eL762Qar2T+CijfJFKPYP2n0jztzXto/rtpjjjN12T8+
FwkGUxPbP/Y9rOreRdo/24k5hJrJ2z93UT2TIhXbP+fN0uAzgdw/iJNlXRTj
2z8499u4AjrdP1bwHazQr9w/5oVQNefz3T/C52pWd3vdP+zrSIPArt4/2gc0
LylG3j8ketOjbmrfP73/ajUGEN8/DfBE0WkT4D/lH3ZdLNnfP/BqWrM=
       "]]}, 
     {RGBColor[1, 0.5, 0.5], PointSize[0.002777777777777778], 
      AbsoluteThickness[1.6], Opacity[0.02], LineBox[CompressedData["
1:eJwBwQI+/SFib1JlAgAAACsAAAACAAAAqDS0hCEQhj/GTbT8rCqDv4QQexVM
6Jc/AUzUqQkyXj+Fl2A8SG2iPxcQ30Ydk4o/l5dk9u7vqD+76X+b85yYPyV8
1HVQfK8/N0FchHHuoT+7n32eEwmzP9OuQfPzhKc/CSljuThYtj8fzYLzAhOt
P6R3U96Tqrk/aDDX71JNsT/dvZowfv68P6ICljiVD7Q/XsIAO9AowD86VDWO
n9K2P6lEckmG0ME/GmhYDGCZuT+fP8kOxnTDP6CKsBwNZ7w/L2H6Ow8UxT/0
X1Rdpz6/P4bGzDxBrcY/39Za+zcRwT93isR0yT/IPycf5hDGicI/b0PtTKTL
yT9qckCGAQnEP1U1x3wwUcs/vozpo4uOxT8gWCxO69DMPy52ByDnGcc/0ZzB
AzVLzj+2PfW3s6rIPyP7QW0zwM8/oOv3m8tAyj/77AEH7JfQPwgZuUg93Ms/
jAZByQBN0T8e8r0RKn3NP18vBMtU/9E/sKy6W5gjzz9WotBuB6/SP4Bp0rCk
Z9A/+kVMnmdc0z/5Sxiozz/RP46R2QX1B9Q/goZMZ80Z0j/lP+OcVbLUP0he
BPf39NI/MCytzUJc1T8c+PvsldDTPw4vQI9zBtY/WXsqUvCr1D/aCZbaiLHW
P6smli1mhtU/7AA2TABe1z+3tbfieV/WP3Lk4F8uDNg/TljO9dY21z+t0bOG
P7zYPzDxvPVQDNg/b05IBj5u2T+L+umc3d/YP7x9lzcaIto/W1Fckoyx2T9f
Oqsbs9faP9UaCtV+gdo/F0qe7t2O2z85kdgo30/bP02r4BRsR9w/IrZXKdwc
3D9xoGVGLwHdPxtHlB6k6Nw/pJIXLPy73T8E26NfYrPdP2TuU8ard94/YQUp
7D193j9bLuT2GzTfP4ZLWuJYRt8/giWBfC/x3z8+bb9BaAfgPywrUQY=
       "]]}, 
     {RGBColor[1, 0.5, 0.5], PointSize[0.002777777777777778], 
      AbsoluteThickness[1.6], Opacity[0.02], LineBox[CompressedData["
1:eJwBwQI+/SFib1JlAgAAACsAAAACAAAAQQALLW7Shj9fGQul+eyDv74P/zoU
UJg/VFiUUYe1Vz+c7K3zHaSiP7y7qWnGt4k/kEwFnlEpqT/Kfz5MLiqYP9F5
gWP8t68/i0OvlsWyoT8OK6klHSizPy2Y6uTgRqc/3p+o8uR4tj903/eAqtGs
PyZhHyDvzbk/50YLrvcpsT8yt4wacya9P08JpE6g57M/eDgg3pNAwD8GaPZH
GKO2Pw3pY9sU7sE/UR916EJeuT94Pu+7eJrDP/GMZMKnG7w/hGEU+TFExT9K
XyDjYd6+P7zIsl6C6cY/qdR02fbUwD+TaUJqoojIPwpAaBvtQMI/XoT6PO4f
yj98MTOWt7TDP6QclHsMrss/cKUcpa8xxT+hhfzoBjLNP6xIN4XLuMY/J3m0
uFSrzj9jYQIDlErIP+WLuvvuDNA/+M7EESHnyT/g3jFqAL/QPz41WYIUjss/
X51CB05s0T90xLqVjz7NP0GAHmeMFdI/7wqGIyn3zj+rS2a2s7vSPyvAPGn4
WtA/FWSmhvFf0z/eLb6/RTzRP1GlpWqMA9Q/v3KAAjYe0j9Oi+6BvqfUP98S
+RGP/9I/gSwvFpFN1T/K93mkR9/TPytsa33D9dU/PD7/Y6C81D/h+4ejwqDW
P6Q0pGQsl9U/Qto3JLBO1z9f3LUKym7WP9mdclhz/9c/5548/ZFD1z+0OZOq
zbLYPyeJ3dHCFdg/FmVqGW1o2T/k48eJruXYPxRYhlL6H9o/BHdtd6yz2T/9
x/vlIdnaPziNuQoQgNo/3FeMTZmT2z92g+rJI0vbPzyXlO8gT9w/NMqjTicV
3D9GrlA6hAvdP0Y5qSpP3tw/04WrtJjI3T/Y5w/XxabdP1NYtZo8ht4/dJvH
F61u3j+Ec8RgVUTfP14GengfNt8/RuMRJ2cB4D9yOdyxMf3fP+/XWjs=
       "]]}, 
     {RGBColor[1, 0.5, 0.5], PointSize[0.002777777777777778], 
      AbsoluteThickness[1.6], Opacity[0.02], LineBox[CompressedData["
1:eJwBwQI+/SFib1JlAgAAACsAAAACAAAA/lvEQfr0hz8ddcS5hQ+FvxWKKS2y
1Zg/v2XZXVC3Tj9XRuB/bOCiP9FU4DiMxog/v+OCCzJeqT9rUUNxbcCXP6Af
DewM5K8/vZ0jDrWGoT80pv90rzizP9+hPUa8Jac/avz0oGqCtj9bJl8kn76s
PznCEhwazrk/0+UXsswpsT903Qg4Fxq9Pw3jJzH887M/DjG1HRcywD/ZdszI
EcC2P/dJd1bb1ME/fl1O8rWQuT9Jy0sI6XPDP0xzqynHaLw/tY1+VegNxT/p
Bkwq9Uq/P+l/HQfVocY/fB0KMaQcwT9y1minMi/IPyvTQd5cmsI/fcyA5CO2
yT9b6azugR7EP9fcvURZN8s/POXy22KoxT96sz8G3LPMP9Ma9Gf2Nsc/h30J
Jskszj8CXa2VH8nIP+P/9MYUo88/3+ZEQupdyj+LU+0/s4vQP+ZL4tau9Ms/
XqF8GAlF0T93vEZzGY3NP/GtzlmT/dE/j68lPhsnzz9TkEDRQ7XSP4J7Yk5o
YdA/+5+rWARs0z/38bjtMjDRP/qax1TCIdQ/Fn1eGAAA0j/mlD3TdtbUP0cJ
qsDW0NI/ot0+MSuK1T+pRmqJraLTP78H8Kb6PNY/qaJ6Oml11D+WSAAqEe/W
P+/nK97dSNU/ii0OIaig1z8Xid8N0hzWP0meo4ABUtg/dZ4L1QPx1j8LWRwZ
YgPZP9FpVGMuxdc/3R32+Au12T8cKzyqD5nYPyHbCLU5Z9o/9fPqFG1s2T8t
2d0lGxrbPwh818oWP9o/Au5hzdPN2z9Q7RRK6RDbP2Nf18F6gtw/DQJhfM3h
2z8TtWLBGzjdP3gyl6O3sdw/bwgA/Lju3T84ZbuPpYDdP2SvrSlNpt4/YkTP
iJxO3j+YDnybzV7fP0lrwj2nG98/XgDtCRYM4D9C/yXs0+ffP6wWVlk=
       "]]}, 
     {RGBColor[1, 0.5, 0.5], PointSize[0.002777777777777778], 
      AbsoluteThickness[1.6], Opacity[0.02], LineBox[CompressedData["
1:eJwBwQI+/SFib1JlAgAAACsAAAACAAAAFQdqjG6Chj8zIGoE+pyDvzK+d6kS
OZg/F3EJaqAlWT+s0a96A6SiP4Enok0wuIk/ahIUifM3qT8W9CB26gyYP02Q
VPTs2K8/EC3cBdWRoT/p/eC7c0OzP3XyergzEKc/gR3ICHKgtj8u5LhUkIKs
P6WIpShCAro/Zx+FpaT1sD9vC6H602a9PxW1j24/p7M/sixu34xlwD+Rf1pF
Jlm2P0u9RwKLFcI/13atmlYPuT/uJ89+E8HDPwO6pDxyzrs/pkT96MhlxT8J
mU4DNJu+P5WrRB2bAcc/z/HiGt68wD8cbBdtHZPIP4I9kxhyNsI/FcaO+74Z
yj/D757X5rrDP7+UjG3Vlcs/VS0ks+ZJxT9/C19xewjNP87C1PxW4sY/5/KD
ulJzzj+g5zIBloLIPxzBMlk92M8/pSUHsMEoyj/UIYUEj5zQP1evsk330ss/
APb35NNL0T82E1Dag3/NPygtnKmf+tE/IrGKngItzz+kIgTidqnSPzHpnj01
bdA/t0F3IbFY0z88UO0khkPRPzu+s3t/CNQ/1Fly8UIZ0j+NhFdn9rjUP6EZ
kCxX7tI/XFMZnxhq1T/v0I8bwMLTP0fL8/PgG9Y/H9927YKW1D/5JLK0Sc7W
P4sLelOladU/uHVlHVGB1z/pQIgRKTzWP41FwfT6NNg/MvftYAoO1z/Ii5P3
T+nYPxU33YRA39c/0/Yj61ue2T8oUg64v6/YP2stZi0rVNo/rKGNnHt/2T/t
mF1uyArbP0a8V4JpTto/MNgF/jrC2z8iA3EZghzbP30Vj9mFetw/8UupZMLp
2z/mSutvpzPdP6ScDvUrttw/emu99pnt3T8vAv6UxIHdP9cr4hxUqN4/7sea
lZVM3j/xi/rpyWPfP/DtQ++qFt8/V1oy0vYP4D9PS5tbEuDfPx9HWPI=
       "]]}, 
     {RGBColor[1, 0.5, 0.5], PointSize[0.002777777777777778], 
      AbsoluteThickness[1.6], Opacity[0.02], LineBox[CompressedData["
1:eJwBwQI+/SFib1JlAgAAACsAAAACAAAAabJpudG6iT+Iy2kxXdWGv3/Xi8wr
AJo/cB3BOY5fKr+9RaDLBZ+jPzZX4AknzIU/XfGL39RLqj8uNjHJJ+WVP4dQ
5+0Og7A/TxxiHqRkoD/WEcdUOuazP5zKroamyqU/AkTPQgdOtz8rl6rgZSer
P6VnUJ04uLo/aEDaMK4/sD8fVDb8nyG+P2Js+mxz7LI/cOjYshDDwD8YCIWe
Hp61PyfX8FVxcMI/HkNb84lZuD/8SsU3VxbEP+lzuMrqI7s/M+Dwq0KyxT/s
YWd9QAK+P8GIGDsjQsc/pBQP/VV8wD91ZPnVpMTIPylFsa/qBMI/2w/smmI5
yj/9pUE4Q5vDP8UpEQHzoMs/TJifH8k+xT82DrGkzfzMPxnAgskE7sY/CUtR
BxZPzj9/j2W00qbIP8XgBeZams8//QU0I6Rmyj/3mMxaq3DQPxDBI6G+Ksw/
w0hetVsT0T+ubYM5dPDNP9Zbnnl3ttE/w1OG/lK1zz/88hRvBlvSP9oYjrCl
u9A/ziJ9mNEB0z8kb+etZZrRPxglg6tcq9M/+PKiwWV20j+CoYpf51fUP6r8
XDRmT9M/RFpd1XUH1T8GykvlYiXUP8v4zODdudU/m7GdAIb41D9b3PRM1m7W
PytUN7sYydU/kLAjbwUm1z8RBsq/dJfWP650lTIN39c/EMgZI/hj1z9lAYTH
k5nYP3jB7LT8Ltg/Th3n9khV2T+qK0us0vjYP8e5RaToEdo/URWuJb7B2T9L
Gl1AO8/aP+o6WLD2ido/tFFl7hSN2z+fiREpqFHbP+rIzvtTS9w/hphpQvQY
3D9olfEc3wndPyNSCEj039w/Pa44tqPI3T9rv4LVuqbdP+Ycf1eUh94/39b9
WlVt3j+3LhR4p0bfPytLKmHNM98/kO3nOesC4D/fJDCMKfrfP0oNXAQ=
       "]]}, 
     {RGBColor[1, 0.5, 0.5], PointSize[0.002777777777777778], 
      AbsoluteThickness[1.6], Opacity[0.02], LineBox[CompressedData["
1:eJwBwQI+/SFib1JlAgAAACsAAAACAAAAB4fTKl4LiT8koNOi6SWGv7BrfH7x
b5k/CWX6ZszeNj8F59TfizKjPxfSDbkOfoc/u8psGamxqT9zg29VfxmXP2Nd
ktfsGbA/lgIMS+g2oT+CBH0UeVuzP0TlQgcp4KY/2rGCsfibtj97u0MDg4us
Px/dqS552bk/7cqAn20esT/YQka5ohG9P6l96q9w/LM/eGhSEvIgwD8GCJLf
W+K2P2SX37vis8E/pMJ9J6fSuT9WaddgrUDDPzI3lHg+z7w//JiJ/93GxD9c
8DXWCdm/P5MAJqiqRsY/0pwBkM53wT8MGiBl8sDHP5KPiiCdCMM/ybGqLgw3
yT8QBIOkmZ3EP7Noh4x0qso/YFkplEc1xj8BTjIKdxzMP02AAWRbzsc/YRK5
n++NzT8qyP0b+WfJPy/Hhw0z/84/lB+y+8sByz8e0/LvDjjQP8JM13b3m8w/
dd0RvB/w0D9LRBws7DbOP/72zgWJp9E/dB0l5i/Tzz+RfPUKGF7SP0aPrRSU
uNA/byNvDr0T0z+FbvU3eojRP1u8InCSyNM/tlsD/S9Z0j/+8Lm/13zUPzCt
LdR1KtM/4XbFLOQw1T9qreON9PvTP3eyhbkV5dU/7/fkJ07N1D+HErpOwpnW
P/wdcrksntU/0Mlw0y1P1z/P7HxbTG7WP1EgcAOGBdg/bhw/Un891z/vLST6
4rzYP+2UTIKtC9g/+Dnfp0p12T8AD1P70NjYP1X8qHm1Lto/wtJKUPGk2T9Q
9xb4EunaP+RdnvgecNo/f/RZr02k2z/S5hxobzrbPyt9iiJOYNw/RuStG/oD
3D+ne6nR/BzdP+NrUJPWzNw/mZv5ekPa3T8R0sEQG5XdP1xAbMkNmN4/abMQ
6dtc3j+8vfedSVbfPya8RjsrJN8/Yl1GjHMK4D86RXPnGOvfPzTLW9Y=
       "]]}, 
     {RGBColor[1, 0.5, 0.5], PointSize[0.002777777777777778], 
      AbsoluteThickness[1.6], Opacity[0.02], LineBox[CompressedData["
1:eJwBwQI+/SFib1JlAgAAACsAAAACAAAAJd2wWdNBhj9C9rDRXlyDv9ZaSvTO
IZg/2KbfvNuZWj/3IIXrHJ6iP1PqTIrKz4k/MoRlD0Y5qT+CEH5pRQqYP0yh
VxVh468/ERzZ5GCHoT8Y/7Omgk6zPxnw1OIV+qY/+u38RA2ztj87Q0/cWV2s
PweWqO+9Hro/BBKC3ijZsD+8Sj3oRZC9P8V184DNfbM/s5WHdLKCwD+PrScb
2x62P1jU7z9hPcI/vEhdH6q/uD+SvJhW9PXDP7uQEY2wZLs/4c3NIrmpxT+R
hq2PUxO+P9vaaI+7Vcc/icK+qL1owD9R2oK1F/fIP03PJ9B30sE/+PAONVqL
yj/hxB6eS0nDP09OuPXbEMw/w3P4KuDOxD+u14cvBofNP6D2qz7MY8Y/d7VV
d3Huzj8RJWFEdwfIP+SnyzJtJNA/+paioyS4yT9S9z+jdszQP1kEPRAoc8s/
ABB/E/hw0T8130F9OzXNPz555G6sE9I/9Bj6E+n6zj/SZ4JDMbbSPwOkINx6
YNA/+WckzttZ0z/5KUB4W0LRP9oiki+g/9M/NvWTPSIi0j9icRMIDajUP8ss
1ItA/9I/4mGi3FdT1T9pwgbegNnTP/+8ry5zAdY/ae26svCw1D/LCeHrJrLW
P7kmSxzIhdU/v4pg4CVl1z/iK41OVFjWP9p5l5EdGtg/58IXxOco1z+CguEp
wNDYP1pAj1LQ99c/r0racsmI2T9K/lcwUsXYP/DsmFcAQto/JuJacqaR2T+d
JNpWNvzaP5Yw25n7XNo/LUaV+kW32z8mleEcdyfbPyl7FgsRc9w/RuYhMzfx
2z+vYbzifi/dP9yFPYJUutw/KVv+DXvs3T+CEr1944LdPzc5VED0qd4/jroo
cvVK3j8HdaqU22ffP9oElESZEt8/wjqpBBIT4D96iq3229nfP78PYUQ=
       "]]}, 
     {RGBColor[1, 0.5, 0.5], PointSize[0.002777777777777778], 
      AbsoluteThickness[1.6], Opacity[0.02], LineBox[CompressedData["
1:eJwBwQI+/SFib1JlAgAAACsAAAACAAAA11U1LS7mhj/0bjWluQCEv1Iz1u03
b5g/Fh8iJEzDVT+zNdEGhMCiP2KXHB0uRok/xw338tZUqT9d/VqiI9OXP21m
RYuy9K8/7lbrbg92oT+ZQ7xouE+zPxVnxF6q96Y/4S6WHqOptj9swRwpLnCs
P7jSx79sBro/VNViDnrxsD/fWJ5keGO9P6NnkgSbqrM/CyL9AphewD/ilDz+
D2e2P8lrVR2aB8I/2xmSZDgruT9wXvJDaarDPwBNXrLG+7s/fHzbRttExT9c
KZJHD92+P87Gw/JU1cY/ltZjRSTpwD/AfFTgEVvIP90sVqV9bsI/sADqADvW
yT8ptUPSav7DP1qmwzPHR8s/uhvt7PSXxT+fRSgaN7HMP6+IC1SbOcc/iCsA
yUcUzj8Ar7byoOHIP5h0qayzcs8/KnKQXEuOyj/w30s2BmfQPx4zJeoIPsw/
HyfGNNYT0T/5sLM6f+/NP2ahIbxbwNE/o8h/eYqhzz/gubmpEG3SP/VR6XWb
qdA/MlW3jlka0z/BPK233YHRPyw4tM2GyNM/5N9xnztZ0j/2DYSj1HfUPziQ
Y/B4L9M/U2EFUmso1T/4wqNobQTUP/cyalRg2tU/cHcAjQPY1D9zBJfOuI3W
PxAslTk2qtU/eBNq2GxC1z8po4NWDXvWP7MbJxFr+Nc/CiGIRJpK1z/Ri837
m6/YPww3o4D0GNg/V+k+1+Rn2T+hX/PLNubYP1Efr9QpIdo/xq9E9Xyy2T+I
OD+vT9vaP60cdkHifdo/rYTnuDyW2z+kVo9egEjbP5aYd3fZUdw/2cjAxm4S
3D/HVN/sEA7dP8aSGnjC29w/gTA6o9DK3T8oPYHojaTdPw8hB5EIiN4/udJ1
IeFs3j8NDZrlqkXfP9VspPPJNN8/EjHc5NUB4D/ZnUc2VPzfP8T1V7o=
       "]]}, 
     {RGBColor[1, 0.5, 0.5], PointSize[0.002777777777777778], 
      AbsoluteThickness[1.6], Opacity[0.02], LineBox[CompressedData["
1:eJwBwQI+/SFib1JlAgAAACsAAAACAAAAwrWC5CSEij/fzoJcsJ6Hv7vX+3uh
WJo/3U5wfJmmQb8Hxy+x/8KjPw9SonM/PIU/9QiYTJplqj/+BhnvnLGVP2OD
TTAkirA/mLaVmXlWoD+CEDQpUOezP0TN1N16yKU/G81kZbJJtz/7hH+bDzCr
PxB0Ag4dsLo//DMowMlHsD/011cAsBi+P43o2Ghj9bI/Xw8RfGHAwD86uhQM
faO1PxEkBf11csI/SqkypYBVuD9BTe8NmCDEP15vZB5pD7s/iVYEorHIxT9A
dUCRYtW9P93JpHvUaMc/iNOCvKRVwD+xhfEdev/IP+0juWcVysE/ZMM8XK6L
yj9y8vB290jDP41tebwWDcw/hVQ3ZKXSxD8xhAqc2IPNPx9KKdL5ZsY/6SMJ
927wzj+ftq3EeQXIPwOvQ/nCKdA/voiyFnmtyT/EKUEH9tbQP3afOkgpXss/
zPYTCU6A0T+cERiSjxbNP15xjPtqJtI/tCiq+mvVzj81Y0mNGsrSP6KoWZKR
TNA/xQYDv1hs0z8ti2GH3i/RP9n/vdVADtQ/Nxhol4ET0j8G955H8LDUPyen
SExd9tI/lIxpA2RV1T+3lz+3dNfTP2bznUZb/NU/AbfMmgi21D+m3daFSKbW
P91SVYKmkdU/RvCfolJT1z9dxk2MJ2rWP3ugZK1iA9g/Q5xKqKI/1z/shE+X
N7bYP+89IeVYEtg/Ppz/vnlr2T+7rDLkoeLYPyGKxJ/KIto/90QvKtyw2T+L
uHpmz9vaP6icOopifdo/H74k2zaW2z8yHVI8hkjbP4vC9sq7Udw/5Z5Bc4wS
3D+Q75AzJQ7dP/z3aDGu29w/R/L2M0XL3T9he8RXGaTdP6AfCXf3iN4/J9Rz
O/Jr3j9qTUeEH0ffP3gs91RVM98/eQYMmNMC4D8N8+fPWPrfP7K4WFo=
       "]]}, 
     {RGBColor[1, 0.5, 0.5], PointSize[0.002777777777777778], 
      AbsoluteThickness[1.6], Opacity[0.02], LineBox[CompressedData["
1:eJwBwQI+/SFib1JlAgAAACsAAAACAAAAGYBFQGaAiz84mUW48ZqIv5uUfX83
95o/evVT9qy8Ur9RuIp6ESSkP+WMNk74t4M/4aR72JfZqj8oz1HXocmUP8V2
fbfOzbA/qZ9rFkmenz+31xECSTS0P90+GSyJLqU/hDh+NsWetz8nrkz56YWq
P/jgvhXzCrs/KY7XcOfZrz8fUWgriHW+P2RvyD2LmLI/SILJWiDtwD9o1KNO
/0m1PzqoGhMLmsI/+qAHeVYGuD+3nUjS3D7EP2/OsZXf0ro/KTHvqCbZxT8C
wGqDeLS9PwT8r+wcZ8c/YKF3S1xXwD8opAJa8ufIP3UFqCud4cE/UBuIdgRc
yj+ImqVcoXjDP5jqO0/IxMs/fNd00fMaxT/P2SI5fiTNP4H0EDVUxsY/OcAS
8sZ9zj9OGqTJIXjIP1O3XWc6088/cC/cocQtyj8lGUtAjJPQP7XAJtb85Ms/
jfiRDo890T8YDhyHDZzNP42kKPQ96NE/V8JxCcZRzz+A7TXI8pPSP1YebVe5
gtA/IS9hEddA0z/RYgM1YFvRP3h/a/Lz7tM/mJi6es4y0j+PgieDQJ7UP58b
wBANCdM/IWM90KxO1T8pwWvqK97TP100J/woANY/CnZD5Tqy1D9XV5PUqLLW
Py3ZmDNGhdU/xlJcqCRm1z/bY5GGVVfWP4+sJVeYGtg/MZCJ/mwo1z+m3b2I
AdDYPzjlsvOO+Nc/a2yLyl2G2T+O3KbYvcfYP3TXGQ+pPdo/ovfZuv2V2T9e
RurI3PXaP9QOyydVY9o/RBGjo++u2z8OytNzzS/bP2HYk7zVaNw/DYmkgXL7
2z92L0QtgSPdPxa4tTdSxtw/H9OZu+Le3T+MmiHQe5DdPzh+i4zqmt4/j3Xx
Jf9Z3j+nFI/CiFffPztlrxbsIt8/dxcZ/lYK4D8P0c0DUuvfP6AHXTQ=
       "]]}, 
     {RGBColor[1, 0.5, 0.5], PointSize[0.002777777777777778], 
      AbsoluteThickness[1.6], Opacity[0.02], LineBox[CompressedData["
1:eJwBwQI+/SFib1JlAgAAACsAAAACAAAA9iAzpE2FiT8VOjMc2Z+Gv7JXlgq7
1pk/s9oE/LScBr8RkbZI43+jP+cphxWxSIY/hc/kZwAfqj/feX+40D6WP9ze
aNw2ZLA/pP9eQVSioD+BFO35rb2zP0bFYjy/G6Y/p0OWQCQbtz/hlxzlK42r
PxrtiGdne7o/8rqhZn98sD9I1oS4vdy9Pzrqq7BVMbM/gCNTimqewD/4kZDv
aue1P5lR2iRfTMI/Ok6IVa6huD+s5bHBfvbDP4Y+37abY7s/mw2Za9yaxT8d
Bxf+DDG+P5XMbj2FN8c/0NC4+vOGwD8E9OPQucrIP5m1xrTV/sE/o/GA6i9T
yj80xKzodYHDP8ZU85BN0Ms/TG29j24PxT+bi/OsS0LNP7NCQMGGqMY/aH6v
djKqzj8gXAdFtkvIPzDON8TWBNA/YkrKgFH3yT/wpsTVYbHQPx6lM6tRqcs/
YatR+cNb0T9yqJyxo1/NPx+c2sHsBNI/L9MNbmgYzz9YGyFVn63SP37wgcoM
adA/tCXtFG5W0z8/bHcxyUXRP7atOpbA/9M/Wmrr1gEi0j+GQuGG3qnUP6hb
Bg1v/dI/mYeF2/pU1T+ynCPf3dfTP+pVTGs8AdY/fVQediex1D+vMwv2wq7W
P9X8IBIsidU/yBPS66hd1z/ZohtD0V/WP6IzkwYDDtg/HgkcTwI11z+yaZjz
3r/YPytZ2IixCNg/GfqbFEJz2T/fTpaO2drYPz7F2/goKNo/2AkY0X2r2T8b
fQnCh97aPxjYqy6qeto/P0tqVkuW2z8SkAzBcUjbP5VfXxVbT9w/2QHZKO0U
3D/7BbS6mgndP5DhRao44Nw/4FZyK+zE3T/IFklgcqrdP31DS/8wgd4/SLAx
s7hz3j8zw8OxSz7fP622eicpPN8/EU77eCD83z/2WILD7wHgP9MFX9g=
       "]]}, 
     {RGBColor[1, 0.5, 0.5], PointSize[0.002777777777777778], 
      AbsoluteThickness[1.6], Opacity[0.02], LineBox[CompressedData["
1:eJwBwQI+/SFib1JlAgAAACsAAAACAAAACyrm+lqjhz8nQ+Zy5r2EvzPLXsXG
4Jg/CkIxV71UTT8nDlntSAGjP5I1/YIaQ4g/6NnLMGSbqT8ZZbEmCUaXP7+Q
ll4XH7A/35sDPZMsoT8gqpVRTXSzPwiaEY2ArqY/9fSs/3PMtj9FNe9mjCqs
PypU75g8Jro/41M7NarRsD/kRfgj2H+9P5x6OEU7jrM/+EK+jHlrwD8IU7rq
TE22P9mB58BjFMI/uu1tHaURuT/Oxuz1JbnDP0F8aU5N3rs/Z1qmDD5YxT+E
bfy7Sba+P5sm65JV8MY/yXY8pSPOwD+s8B4MY4DIP/K4i3ksScI/ph5I07gH
yj80l+X/7MzDP91vN7n/hcs/NVJ5Z7xZxT+LR643JvvMP8KGhTas78Y/OI1H
91Jnzj9RTW/ElY7IP948lcjmys8/5KmkQBg2yj8guWkrSJPQP7+A6f+E5cs/
r8C2t7M90T/UfdI0xJvNPwfVd21+5dE/X2HTFkVXzz8bpaIopovSP7tmAPcF
i9A/abzHJUUx0z+K1Zwg8mrRP7IFgP1s19M/XhKmb1VK0j8V7r5nAn/UPxmw
KCxLKNM/G9ad16Uo1T8wTgvjMgTUP5eCQxKu1NU/zycnz7Xd1D9bj5fuMYPW
PymhlBm9tNU/3GaJExo01z/HT2QbYInWPywj0a8z59c/lBnepdFb1z8KMpjO
P5zYP9OQ2K1QLNg/3xgGy/1S2T8bMCzYHfvYP9THiUcxC9o/QQdqgnXI2T/E
YzLXpMTaP27xghmNlNo/CySRlip/2z9Gt+WAkl/bP7d0d62bOtw/uOzAkKwp
3D8kWjhe1/bcP2mNwQb88tw/OdBrAMKz3T9wnU+LnLvdP3ScdhREcd4/UVcG
nqWD3j+/z9B/SS/fPyCqbVkrS98/ZMSs8sDt3z/MnamGHwngPwb1WTY=
       "]]}, 
     {RGBColor[1, 0.5, 0.5], PointSize[0.002777777777777778], 
      AbsoluteThickness[1.6], Opacity[0.02], LineBox[CompressedData["
1:eJwBwQI+/SFib1JlAgAAACsAAAACAAAAc3OoTx5ghz+PjKjHqXqEv6bxUMt5
fpg/2zl2TC7PVD8DZEBH1qyiPyPeXxvllIk/rCS+Z0MhqT+Rz8y4SjqYP9aK
zrf7nK8/hzJiQsbNoT9uKTGzOxCzP2yb2smjdqc/rDO9tQ5Wtj/Xt876Vhet
P5tuc08QoLk/cTm3ftZXsT+EnXZNI+68P/4iuhvwH7Q/zcTJ2uUfwD9bT6NO
dOS2P7Lt5oD/ycE/BhZvnW2muT/c+w2Me3TDPycSJyKiZ7w/wxDmAwwexT/K
AH3NrSq/P8eX1rn8xMY/nQVRfnz5wD++WV2+TmfIP+BPTcdAYsI/gqOw1egC
yj9XEn39vNHDP6tccN7Ulcs/Z2VAQudJxT/TZKmlfx7NP3tpishSzMY/lxK7
AfKbzj/zx/u59lnIP0Jpf+n9BtA/PhQ7NgPzyT9B2cB/pLrQP3pAO1fMlss/
3O19vqtp0T9+I0Qn1EPNP1MiSo0kFdI/yMYu1/j3zj9j5y8yS77SP3Mkc+1g
WNA/7SKFc1pm0z8Gb9/S3DXRPyLx6ptkDtQ/7iY70V0T0j/tGD+6O7fUP0GF
qNkR8NI/P2Fpp2th1T8Mwz8TbcvTPwfe6PZBDdY/X8yB6iGl1D9VTuMJ3brW
Py7iSP4RfdU/5+9NHDxq1z+7xp8SPlPWP90woI9MG9g/4gsPxrgn1z+YQrEq
883YP0KAv1Gd+tc/tATooRGC2T9HREoBCszYP6tA8GmJN9o/bI4DYB2c2T80
Nh/lPO7aP/8elgv1ato/OD/pvQ+m2z8YnI1ZrTjbP9MojvLmXtw/nDiqS2EF
3D8OehzVqBjdP4Ft3Y8q0dw/2fvxFz3T3T/PcclzIZzdP72V2OeMjt4/Cl6k
ylxm3j8bPdILg0rfP8Y8bM3xL98/5XjNAIYD4D80DmX+8/jfPwX+XQ4=
       "]]}, 
     {RGBColor[1, 0.5, 0.5], PointSize[0.002777777777777778], 
      AbsoluteThickness[1.6], Opacity[0.02], LineBox[CompressedData["
1:eJwBwQI+/SFib1JlAgAAACsAAAACAAAAIfyCsOz7hD8/FYMoeBaCv14mcZwU
Vpc/Mnc5ncCqYz9pq+XvbR+iP4jAyniGyos/HomfXbCcqD+rBgrNcEOZP3Uc
tXMrI68/6KB7hpZHoj8pUzO2cdmyP/VH1sM35Kc/O19mP6oltj+7YHznH3it
PzrFVSOadbk/0eLUqkyCsT+QgS5ZFsi8P/A+AhD9RbQ/JcsmUKcNwD+rQulj
8Qi3PwybuNJdtsE/VrvL+bDNuT/vuKHXk1zDPwGY/4pxl7w/Vb6Ss27+xD+r
pSNu6Gm/PxkpekMAmsY/S3St9HgkwT9vwvNBgy3IPy7ntkMMnMI/tiZWYZu3
yT8jj9dxCh3EP3aUEkCJN8s/nS2e4DKoxT9ifWQDRa3MP+pQz2qNPcc/EVSR
kXoZzj95hiUqbtzIP/j/8K5rfc8/yeZIWpODyj/j+BQVYW3QPzcBkyxTMcw/
1hyJnK4Z0T+IxS1rzuPNPwA7elGRxNE/cJXOTh+Zzz/07gJk7G7SP+EcoLu/
p9A/qmkTy4UZ0z9IKFF7sYLRP9o7Djn+xNM/NtwXNMRc0j/euEHwzXHUP1Hl
paN/NdM/0OfaiEUg1T98PM4xkwzUP0iVzpuR0NU/IBWcRdLh1D+R+GJMwILW
P/I3ybsutdU/MwEvxMc21z9ttb5qsobWP/1DGdmM7Nc/wviVfHhW1z+PF90+
6aPYP02rkz2nJNg/405k1bBc2T8W+s3NavHYP9kbBNi1Fto/PrPv8fC82T9Y
fCPhy9HaP93YkQ9mh9o/8P8e28mN2z9h21c881DbPyRpQw6LStw/TPj0L70Z
3D8xDX6E7wfdP1zae+Dj4dw/1dol+dvF3T/UkpWSgqndPze7g4I5hN4/jzj5
L7Bw3j+2TZgX9ULfPyospsF/N98/tZnrhP8A4D+UzCj2AP7fPy/mYcU=
       "]]}, 
     {RGBColor[1, 0.5, 0.5], PointSize[0.002777777777777778], 
      AbsoluteThickness[1.6], Opacity[0.02], LineBox[CompressedData["
1:eJwBwQI+/SFib1JlAgAAACsAAAACAAAATgwm2B2yhj9rJSZQqcyDv14YrJb3
Q5g/U87DllF3WD84yHwXAKKiP09Nbto9wIk/9TtpHZctqT8CoXZNoyGYP9MI
aimWxa8/irTG0CuloT9xCKpcNzWzP2bd6HasLKc/HdKiefCNtj/1egNzk6es
P1TjXlBM7Lk/t8TLfZoLsT+TiNBp4E69P+83YP8yv7M/GLcmYapZwD/IaulB
63C2P3ihej4qC8I/gK5HIhgkuT8CQHZA2bnDP9uJVrnm3Ls/WuBKTWZjxT+e
YbM6+Z++PwmjrK6PBcc/XPp6iem4wD9j8ZWMcZ7IPzq4FPkdK8I/kkKkwMAs
yj9Gc4kS5afDPwaYvgPjr8s/DCryHNkvxT8FZu+e5ifNP0hoRM/rwsY/yqME
zmiVzj++NrLtf2DIP/PANAJ7+c8/0CUFB4QHyj/CcQ8ex6rQP3kPnhqHtss/
nn8AlLBV0T/5/z58ymvNP6fto3V0/tE/IjB7Blklzz+GV7jOF6bSP1G06lCU
cNA/Z3EGZpVN0z+NIF7goU7RP/NH3knJ9dM/HdBHI/kr0j8JsON+YZ/UPyXu
AxXsB9M/cX0jyNZK1T/bpoXyAeLTP4f+wqlt+NU/36unN/a51D+lOQqTPajW
P+D2IXWxj9U/dFWxQDta1z8uYTzuPmPWP6ri2bRDDtg/FlrVoME01z+0UgIA
JsTYPyZwbnxqBNg/GYr3/6p72T/hvjqjcNLYPyBPtemaNNo/9n8+4Auf2T/i
p4bawO7aP1GtLhZxato/pZwa2eyp2z+sPlw+0DTbP8gWo7X0Zdw/pkqViFP+
2z/78owqtCLdP5H0bDofx9w/QNFOigzg3T9pnGwBUo/dP++jWTHknd4/2E8j
gQVX3j8WddXgJVzfP8oEafhOHt8/mxpVDGAN4D/HylXnP+XfP/SiWc0=
       "]]}, 
     {RGBColor[1, 0.5, 0.5], PointSize[0.002777777777777778], 
      AbsoluteThickness[1.6], Opacity[0.02], LineBox[CompressedData["
1:eJwBwQI+/SFib1JlAgAAACsAAAACAAAA+p/2zkGPhT8YufZGzamCv9lZXh6N
q5c/VdvPjfz+YD/8jAlk6VGiPzs6O6iYAIs/8jtMrMXYqD8FobAvRsuYP5Z3
tbRtaq8/xkV7RVQAoj/ry5/WEQOzP3JW/YL3kKc/QmyWx/RUtj+tRhzXihmt
P0p2BO0Aqbk/wzEm4eVOsT8KI/iTQPy8P3adONXSEbQ/FuGa4EolwD/KFgFD
qtm2P36dQZ56x8E/b7a5YneruT/gaoBrBWLDPx80QmOOjLw/PSB6l53yxD/X
4VSmioG/P1Z6kancd8Y/DyOWjpxGwT99w5z6nvHHPyDmDYvw18I/CCo9bgRh
yT/Qi/BkoXPEPzi9DLcXyMo/2wSkaaQXxj8uYNlMSSnMPyBuWiGJwcc/x0J9
KfaGzT/BlzmS8m7JPygFE4wc484/nOEmfeIdyz/e/kUjoR/QP0P1MBDTzMw/
wa75Zz7O0D+zoUzUrnrOP+Hkj87DfdE/16BRKl0T0D+4lSZybS7SPx52fK0+
6NA/ffPtW17g0j92nnbq2LvRPx1W3xemk9M/88FGVRyO0j//tp6AREjUPy7n
SBMJX9M/gs7bAC3+1D/KVc25qy7UP2SPLvNJtdU/Axs87hn91D97dK8lgG3W
Pwi8fOJuytU/yo4PKLIm1z/WJ94GyJbWP5vNov7C4Nc/JG8MV0Ji1z8ZpTD9
l5vYP8MdQH/4LNg/wRNHwxlX2T84NevfAffYPzPIwX40E9o/4wYyS3LA2T8u
aTWu18/aPwjsf0Jaido/au8AnvWM2z/n63V5x1HbP1mCZ8+CStw/Fd/QbsUZ
3D8o7BRpdQjdP2T75Ptd4dw/2x9ewcTG3T/NTV3KmajdP5hXNQdphd4/MJxH
q4Bv3j+yDrwHW0TfPy5rgtEZNt8/3eB4BcoB4D9CPg71a/zfP+ugXPw=
       "]]}, 
     {RGBColor[1, 0.5, 0.5], PointSize[0.002777777777777778], 
      AbsoluteThickness[1.6], Opacity[0.02], LineBox[CompressedData["
1:eJwBwQI+/SFib1JlAgAAACsAAAACAAAAsFPHWCE6iD/PbMfQrFSFvxz9SAii
KJk/CgXr+VRZRD8Muh1BbiWjP/qF6jOFsoc/Z2MuiinCqT8cUuxzfviWPyYh
jm0eNbA/EHsUH4UAoT+3qA6wRI6zP9qcH9CReqY/NwxNI2Hrtj/DBq8fsuyr
PzDpKNqMSro/3L4B9FmtsD9aim6UBam9PyU2wtQNZbM/onBq35qBwD+092FF
CiG2P5IO0E56KsI/SdScAXjluD/IHu2CBM3DP0/MaDSQtrs/Bi2aK29nxT9F
yBR+55e+P9XDxqyc+MY/jtlgi9zFwD/zj1y8U4DIP6oZTsk7ScI/VidPJTr/
yT+Djt6ta9XDP/ocFImSdss/GKWclylpxT80+BFg2OfMPxrWIQ76Asc/rG9f
HGFUzj/ealefh6HIP7XsNQQhvc8/DvoDBd5Dyj+u4z22T5HQP6ErQep16cs/
cYxgCYpC0T9R5n6RF5LNP6gB2BBO8tE/IQgT0KU9zz+rXZKnuKDSPyquEHjz
ddA//83s3AdO0z/0w3dpL07RP5x/PpCf+tM/dJjn3CIn0j+cOtTK/6bUP5Jj
E8lNANM//a3kI7JT1T9OdsSWJtnTP2fPxcQ1AdY//9qkHC6x1D99sapX8K/W
Pwh/gbD+h9U/BZrivCZg1z+cHAtyU13WP+/zUwb9Edg/0UhbTwgx1z/8Kl9T
e8XYP+GXESkVA9g/3c5l15R62T8eeszLhtPYP/tMtvkuMdo/HYI90Hei2T/X
U6ZkJ+naP10BD4wKcNo/2iScmFii2z95ttp+ZDzbP+Qs3g2dXNw/iTRaMKsH
3D8thoQm0RfdP15hdT4C0tw/9PZDP9TT3T+1dndMipvdP3clLyaJkN4/T85N
jGBk3j/NA1cv1k3fPxR256meLN8/71LGh9IF4D8gWnPwWvTfPzLfUo4=
       "]]}, 
     {RGBColor[1, 0.5, 0.5], PointSize[0.002777777777777778], 
      AbsoluteThickness[1.6], Opacity[0.02], LineBox[CompressedData["
1:eJwBwQI+/SFib1JlAgAAACsAAAACAAAATIVpD0+7hj9pnmmH2tWDv9jEUmdF
M5g/ywZZjHSCWT+cMA44no6iP7qrKFjFDYo/BSL9LgMPqT/e1E4qy16YPx9a
ui78m68/PWN2y8XOoT9FcwbKOBuzP74HMJypYKc/S6R9wl9vtj+Z1k3htOSs
P2Yt4pknyrk/p3pINL8tsT9viL4GjSq9PxI4cmKG47M/RnqFpEtHwD9o5Cu7
qJW2PzqX/SSZ+cE/+cJBVTpHuT+M9bhwH6rDP8Ye0Vha/Ls/4TDK2nhWxT+Q
wLQf1Lm+P2d1XxI//MY//SfIJTrCwD/SGlD9cJnIP8uOWogeMMI/lbONOMUs
yj9EAqCa4KfDP9+7tdPKtcs/Mwb7TPEpxT9KWhDY0TTNPwN0I5YAtsY/GnO0
Mq+qzj9uZwKJOUvIP9QmQUw9DNA/G5m3cIToyT8fOSPtrr/QP8CAdny3jMs/
M6MtrT5w0T/NuORJrjbNP5yYjfp5HtI/Odqn/E3lzj9y2c2F68rSP2My1ZnA
S9A/zoyrgRx20z8lBbnEGibRPxMml/qSINQ//fGOci8B0j/wyuTBzcrUPz7T
AtJ/3NI/PVunsj911T8OyQEImbfTP8CZW+1LINY/pxAP9BeS1D/crB7CQ8zW
P6mDDUara9U/6mXzLmZ51z+4UPr/E0TWP2aYDXvgJ9g/WKSh2iQb1z9ofPd/
z9fYP3RGefzA8Nc/7GheXkGJ2T8N4NNE2sTYP3WQrH43PNo/oj5HS2+X2T+Q
IqrHqPDaP6MyCymJaNo/JakD8IOm2z8sMnMnOTjbPzQta8ixXdw/OTTNdZYG
3D/uLVBbFxbdP565qQm809w/hfQKxpfP3T8kebDFxp/dPx6uwroVit4/qEW6
99Nq3j+OP1imdEXfP1I65jIANd8/B7yxv8wA4D/vh5yAZv7fP27HWEs=
       "]]}, 
     {RGBColor[1, 0.5, 0.5], PointSize[0.002777777777777778], 
      AbsoluteThickness[1.6], Opacity[0.02], LineBox[CompressedData["
1:eJwBwQI+/SFib1JlAgAAACsAAAACAAAAT9b8GPTdiD9r7/yQf/iFv2sAEtDy
aZk/cTaVAXheOD9uBPG2ZTyjP3RcnVynVoc/YKMaOjTOqT8p0hMUaeCWP0Bk
4+5CNbA/3fRpHDwAoT9V9BL+e4izP50FFzQjhqY/2+fh8zDgtj97T4V+EgOs
PwLyTBlCO7o/CrbdtKS8sD/wEiea2Ze9P5GtCc85drM//YT9nqR5wD/8zjvG
9jC2P6xefG8BJcI/FDREwGnwuD+4Ict44cvDP23GrEjWuLs/9ugN/f9rxT9n
UC3bxY6+P7v6AGJOA8c/qqIm1iq7wD9XbjuiW5DIP0Y7b+MzOcI/Xojq6KYS
yj98LUPq/sHDPyKKwB+6iss/7zfwAAJVxT9M0Y5L//nMPwL9pCLT8MY/+vgW
gmNizj+Q4Z85hZPIP8k4nvntxc8/+q2bDxE7yj+AaeP4NpPQP/0f9mSn5cs/
IERHfadC0T/2drGp3JHNP4GA7yHI8dE/bgrkrbE+zz+Q7Gs26aDSP0QfN+nC
ddA/wlKdnDdQ0z8xP8ep/0vRPwufiVfJ/9M/BHmcFfkh0j8lUlKjqK/UPwpM
lfCk99I/ibnYs9xf1T/CatAG/MzTP8C/UcZvENY/p+oYG/Sh1D8UhhNpcsHW
P3CqGJ98dtU/3/oZEPxy1z/Bu9MefkrWP8kUYVwpJdg/+CdO+dsd1z9vSY/W
GNjYP2954aV38Nc/tadvGOeL2T9GocKKNMLYP1jowlurQNo/vuYwbvuS2T83
lEkfdfbaP/3Aa9G8Yto//IinKkut2z9UUs/scTHbP7qCetcrZdw/td69Zhz/
2z+zYbVGDh7dP9iFRB7Fy9w/GQCnFOTX3T+PbRR3epfdP8G9Yyqbkt4/BTYZ
iE5i3j+6bTVoH07fPygMCXFVLN8/Rf/7AS4F4D91AQj8o/XfPwBmYlo=
       "]]}, 
     {RGBColor[1, 0.5, 0.5], PointSize[0.002777777777777778], 
      AbsoluteThickness[1.6], Opacity[0.02], LineBox[CompressedData["
1:eJwBwQI+/SFib1JlAgAAACsAAAACAAAAdJeY5gPVhj+RsJhej++Dv9nZEUZV
iZg/q7ZnoHYhVD+bBprosOOiP8BT+ZV6uYg/zUKl1XOTqT9Pk/7c6VWXP+uD
+ylEKrA/h7U5pjkWoT/PdNzFT5OzP6wEhKR7cKY/qXBb5w4Etz/dPZKXVrur
PzVzSRDYero/1zThvQ59sD9az4ZZ/vS9PyjxqQ8VGbM/Ww29iGW3wD9Bvrzy
dLW1P9x3oFPWccI/swH8979WuD/uddvsUSfEPwEejGD1Abs/1pTfrHDVxT+p
+Il75Lu9P4QggBM2esc/4XynJENEwD8iRyRDThTJP3tihkJBtcE/2wa5niKj
yj//rnQ0gzHDP9utmhzEJsw/OBQWBPi4xD8oHITcu5/NPyayr5EWS8Y/R7K9
KdoOzz9CKPmRDufHP2gBfUqLOtA/9OM/dOiLyT/jVbRXw+nQPzZHVKeOOMs/
nx2YIbKV0T/1ww9hx+vMPwkbILEKP9I/W9WCjyykzj9G9S71lObSP5AWdCoX
MNA/qFRVlySN0z9LPQ+vEg/RP58dCYyJM9Q/cvoc4Tju0T9llHTvftrUP8kJ
c6TOzNI/RtRPHZ2C1T8GUFmdO6rTP4PpaSdSLNY/5MAAuhGG1D/mVaU64dfW
P6Dahs0NYNU//FETeWeF1z+kZNq1EjjWP3YTxevjNNg/SSnqaSEO1z8/9JlO
QObYP5zO1i1Q4tc/tpeIIlmZ2T9CsamAwrTYPyc8bjUETto/75KFlKKF2T/r
gAZoFQTbP0rUrogcVdo/mBaG2GG72z+6xPA+WyPbP6Ebn8LBc9w/zEWZe4bw
2z8U471tES3dP3oEPPfBvNw/bzczeDHn3T88NogTLYjdPxuRGr0Got4/q2Ji
9eJS3j/v6JUBel3fP/KQqNf6HN8/jY21w7sM4D/m5JR4iObfP786WsQ=
       "]]}, 
     {RGBColor[1, 0.5, 0.5], PointSize[0.002777777777777778], 
      AbsoluteThickness[1.6], Opacity[0.02], LineBox[CompressedData["
1:eJwBwQI+/SFib1JlAgAAACsAAAACAAAAkfRJtlhXiD+vDUou5HGFv3PIdjcc
QJk/K5oxFA9qQT+Ps2Cd3TijP++f3sLHZIc/xt4nLRbhqT9dW/ktpbqWP58p
2/1fTLA/H2p6/gHSoD8QZq27UK+zPyYi4rh5OKY/UilUl9wXtz+KzKA3u5Or
P1wZB0llg7o/r44jhYF0sD/PqFwIGe69P7MX1GD6H7M/+DVUBo+pwD8GbY73
IdG1P/DScJeIVsI/jUtbcFuNuD/h9SYiZfvDPxwe9fXOWbs/yE5nPxmWxT/E
hHpWkzq+P2sg0JVyJcc/+3xXogaZwD9/UKyXMqnIPx5Z/u1cIMI/FqGN9PAh
yj/CFKDetLLDPwJmHY3akMs/EVyTk+FOxT95cMylavfMP9ZdZ8hn88Y/3QEm
DzVXzj+s2JCss57IPxRid3nJsc8/r4TCjzVPyj+xUoevVYTQP5xNrvdpA8w/
Vgiqr6ku0T+J7utE2LnNP5VLf2KX2NE/RHTELBNxzz8svKk6y4LSP6tP+eTg
k9A/gw9Djd4t0z9wgiG5WG7RP54QeAdN2tM/cweuZXVH0j/gPN9xbIjUP01h
CCLhHtM/8aVNyGk41T9bflvybvTTP+MqUXNM6tU/hH8ZbhfI1D+vDT06/p3W
P9Yi783wmdU/SPyWWVVT1z9ZulbVJGrWP8Pvoz4eCtg//EwLF+c41z/f83tI
I8LYP/3O9DNtBtg/QkNf+DF72T+4BdOq6dLYP1rSo8EdNdo/vvxPCIme2T+t
oPcMwe/aP4e0veNwado/qK1DFf2q2z+rLTMCwDPbP8i1dSm5Ztw/pqvCFI/9
2z/8ES604SLdP47Vy7Dxxtw/wAneQmff3T/nY91I94/dP9XkkKg9nN4/8w7s
CaxY3j+urglGW1nfPzHLNJMZId8/0PllO1wL4D9hDDSJR+nfPxAbXSs=
       "]]}, 
     {RGBColor[1, 0.5, 0.5], PointSize[0.002777777777777778], 
      AbsoluteThickness[1.6], Opacity[0.02], LineBox[CompressedData["
1:eJwBwQI+/SFib1JlAgAAACsAAAACAAAAaiCv7Mhkhz+IOa9kVH+Ev4dJmv9a
0Jg/zHfBDzZiTz+xfqFKsAajP2tz2w19LYg/MN3Jsv21qT+LXrUi1hCXP/AD
3uV2O7A/fbV0LtTzoD8rc4nn0KSzP/IHKmF5TaY/w1zmyJIWtz+tZXzUTpar
P9x9BwqDj7o/LyojxGNosD8tYjM+dw2+P1Ne/SqcALM/Xlm6xpnGwD88JsJ2
DJe1P26DMQM2hcI/kOrZmAAwuD85dFDx+j/EP20holej0Lo/ZvpNJBb0xT+F
La2MmX69PwJbENS9nsc/YkIXZLsfwD9ccYAZfD3JP0E4KmwTjME/mTGSOHDO
yj8/hJuaNQbDP5JeUeV7UMw/gmNfO0CPxD8ssWVvW8PNPyEdzv52J8Y/2wP6
vK0nzz+t1rz+Os7HP639wup3P9A/aeuzMw+CyT8gEGqytOXQP7/S6PGrQMs/
zCdObwGI0T+er6PFKAfNP3ydNHgAKNI/edBZAUHSzj+5jUHjVcfSPx1+YTxW
T9A/8Pw5K3pn0z8ClSobvTTRPxwhLOGWCdQ/9Pb5iysY0j8q17T4dK7UPwPH
MpvY+NI/PmXOsn1W1T8Ov9oHW9bTP3sGJ3zJAdY/7aNDZZqw1D/j79SpNbDW
P6FAV165h9U/hkDLvXph1z8adiJx/1vWPyJcQDQ/Fdg/neBuIcYt1z8wnNxD
JcvYP6smlDhr/dc/PRQcqdOC2T+8NBb6R8vYP42m4Gz6O9o/iSgTXayX2T9e
uKDPVPbaP9ecFCHdYto//QBPZamx2z9X2ieyEy3bP2Tgui/Jbdw/DYF9Dn/2
2z+xSn1EjirdP9qcfCBFv9w/vVwFVtrn3T/tELY1hIfdP1EVYlCVpd4/dd4a
YlRP3j9nrJkgrGPfP3nNpLjIFt8/a+jb1gcR4D8oL0hS8N3fP0BoUKM=
       "]]}, 
     {RGBColor[1, 0.5, 0.5], PointSize[0.002777777777777778], 
      AbsoluteThickness[1.6], Opacity[0.02], LineBox[CompressedData["
1:eJwBwQI+/SFib1JlAgAAACsAAAACAAAAoSC24H0chD+/ObZYCTeBv9aRxAPo
4JY/bxueYiVUZz+y1ZeXf+ShP2UXAto/tow/7DaudmJkqD8Vq+yaDLSZP9Kl
aPX88K4/ixfIBMV5oj9DPrdnVsWyP8NxzmBuDKg/LW4ftnkYtj/WQgr6gJKt
P/F2YzsGcbk/GzHHkuCGsT9XNfIgRc28PyqLPkjOQLQ/7gKDm0cVwD8b0zDN
sPm2P/V14MSvwsE/ggV8FQ21uT91M1nt0mzDP/OikF/zdrw/veiF66kRxT/Y
UD3+cUO/P8tkOvJ/r8Y/mjjtRfkOwT+ZkiEGMkXIPwQXiX9dhMI/gOoaTUXS
yT9YyxKGYALEP6jcWN/QVss/a+VXQeuIxT9p8xeyTNPMP+XaG7yFF8c/mrAN
419Izj/wKanYiK3IP8vFlojCts8/+CCjgDxKyj/hhfyanI/QPz3nwyDc7Ms/
Q+5eiVFB0T+vIoKRiJTNP3vIddcF8dE/eHrXQjZAzz+MOr6nWJ/SP0rR5HdT
d9A/jJ+Ra/tM0z9n8tLaO0/RP6EixXCh+tM/cPVg/CAn0j9z22KA66jUP7rC
hBNi/tI/FJ1irFZY1T83h0YOgtTTP5hhEWwzCdY/zUhZdTCp1D++j7QuprvW
P8agd9lIfNU/3o7aE69v1z/DJxMby03WP+cdiPo0Jdg/2B4nW9Ad1z9pWmt/
ENzYP3RoBf1/7Nc/GVOM2hSU2T/f9aXIBrrYP2QbW+oVTdo/tbOY35CG2T/h
Fd6k6wbbP1M/10tGUto/9P8qknPB2z9d20uFSR3bP9wokwKRfNw/kzilO7fn
2z/kV9mTLDjdP6ePINGmsdw/6YAVbDP03T/A7KUfK3vdP8wsL2iWsN4//MZN
SlNE3j894pBdSW3fP6SXrXsrDd8/DfaaPSEV4D/iE8qEvdXfP0BCX/4=
       "]]}, 
     {RGBColor[1, 0.5, 0.5], PointSize[0.002777777777777778], 
      AbsoluteThickness[1.6], Opacity[0.02], LineBox[CompressedData["
1:eJwBwQI+/SFib1JlAgAAACsAAAACAAAA1yGXxkmEhz/1Opc+1Z6Ev9D4my8z
o5g/T8fFB5iDUj/oRxwHrMeiP41O8BuOKYk/O+zJkvRCqT9zQLVi6PaXP4ry
i6fWwq8/0cqkUuunoT+JNymhKiOzPzZ/6u3FUKc/ZkqOM/pltj9iiiz/f/es
PwvUPbXLqLk/AtTsGBtPsT/JZrklMeq8P7lZd0PiI7Q//KCTgCoUwD/+lg8D
6/u2PxG/R2mBsME/SnOtzGnZuT8wNUMw5UjDP3yfvNnOvrw/tUL0BiLcxD/p
nGDHga6/Py/kOvs4acY/NrnsPEBVwT+o5pgPlO/HP/XCEXb72cI/Ydf+pytv
yT933i4remXEP6p4mHaL6Mo/aEkYqjD3xT+pgQCcsFzMP6VMM9Ihjsc/w/Ev
X8zMzT/G6IZcHCnJPxpqVWUDOs8/p3zko/vGyj/wFg8yoFLQPyDFnvLUZsw/
ewmnaJIH0T8/7PHSBgjOP0VSr7YJvNE/5WZkhC6qzz86nO0IJHDSP5xvtRaI
ptA/WfAQAfgj0z+aoVNFP3jRP9ZJbn2d19M/O8637yRK0j+37rV9MYvUP3av
MRYcHNM/HCBLRdY+1T8vBF51Au7TPxQ5sUSx8tU/VHG5nLK/1D+XcuAr6KbW
P+y9S9wGkdU/yYWxEp5b1z/XMDwc3GHWP9/PqjXxENg/4GwEIBQy1z8+P094
+cbYP56DIQSXAdg/mHC/r8d92T9g2HLzU9DYPytpJJ5lNdo/7mXPK0Ge2T+w
hPt41u3aP4XQuXdba9o/U15Izhen2z/9fC5JpTfbP/vjUp0iYdw/c33loCUD
3D9JQ2h97BvdP0Okkefmzdw/0nUKtmjX3T/X97DV9ZfdPxKV4TWJk94/tV6b
fGBh3j8PytJeP1DfP9Ova3o1Kt8/39llUr4G4D9ATDRbg/LfPwaBYH4=
       "]]}, 
     {RGBColor[1, 0.5, 0.5], PointSize[0.002777777777777778], 
      AbsoluteThickness[1.6], Opacity[0.02], LineBox[CompressedData["
1:eJwBwQI+/SFib1JlAgAAACsAAAACAAAAadc1ctDMhz+G8DXqW+eEv5JJYfKW
+Zg/I3bhtrc6Sj9jciD4PRKjP52k31dG/4c/HboAOcazqT+xpEcWRRWXP6h6
E2GGMLA/DcgJOLUJoT8neZrnc4yzP/v7B2EzfqY/WdzW5orstj9+ZpuYXuqr
P+kwFdb/Tro/JHcV+OaosD/LrflLTLG9P7USNx3HXLM/pygDux2IwD+ohzCO
BBS2P1mkw9IPNMI/vKi1+UzSuD8m/9wAmtrDP5ILiThlm7s/kGZexw16xT8x
VYxGqnK+P+r8YoAtEcc/fKDEt0utwD8ALjsxUZ/IP517b1Q+KsI/NH/yrGQk
yj+kNjsmQbDDP8VZVe7AoMs/TmhbMvs+xT+tm9R38xTNP6AyX/be1cY/hCW2
nI2Bzj8EtQAfW3TIP9v6iJkP588/6Ouwb+8Zyj+8hEeR+qLQP4jpLTQgxss/
69OkHW1P0T9gV/ZoUXjNP22TyLNS+dE/leQxipwvzz+EhoQXUaHSP1KFHghb
ddA/q7VDdD5I0z9H3CDS+FPRPzIs1noO79M/3etP8rMy0j+oBuwetJbUP4WX
+3SZENM/S7qmvwFA1T8AagL71uzTP7lq42KR69U/rj+HftLG1D+Lyyx/upnW
P/lk/4g0ntU/Uc//R5VK1z9Q5+3m5HLWP4qwql4H/tc/NIwE9/1E1z9mgGtz
1LPYP3dCBQm8FNg/U0PmTK5r2T+lBUxWbeLYP/zuypJBJdo/G+AoN2Wu2T+F
YM6EPuDaP6/05mvzeNo/rH+s9V2c2z+mW8ohX0LbPzNzxGpjWdw/PO5z0+QK
3D9xy6VVHRfdPxocVA+20tw/z4UnNmTV3T/a55NV+pndP5kZTToZlN4/K9ov
eNBg3j+sjpC7JFPfPzTrrR1QJ98/BJXaZzoJ4D/21Uowi+3fP7yYXkA=
       "]]}, 
     {RGBColor[1, 0.5, 0.5], PointSize[0.002777777777777778], 
      AbsoluteThickness[1.6], Opacity[0.02], LineBox[CompressedData["
1:eJwBwQI+/SFib1JlAgAAACsAAAACAAAAAXtgVJlEiT8elGDMJF+Gv5/tqhPk
2Zk/A7QwJcfuDL95RwIvOZejP0dQWHxZ64U/QaJqXWFQqj9m1HPNDtyVPyLM
Bl0PjLA/GSUjQKNSoD8OSmisj/azPyxabNf7qaU/RdAN7FVmtz+jfi2OyPaq
PzYAxQwm2bo/1qdlwcAesD/+zL34xEu+P4TzcnBOwrI/RNfJOP3cwD9xKqOS
RWq1P3eXAo5ij8I/f8I3g6cbuD//35HxZDrEP+FJH1fP27o/PewUxnrbxT/Z
SR9J0K+9P3hP0FmYcMc/7E1X3uBNwD9pL2Hee/jIPzV6SacT0cE/+kAtndZy
yj/edAA2z2HDP17WFE5L4Ms/tuub0nD/xD87FvRBSULNPxS4PyyJqMY/ozfB
m9Wazj/movUfE1vIP1H/oohS7M8/cueWgKwUyj+DCIXOpZzQP/fhsrnJ0ss/
1Fz3ByNC0T+PRVGU5ZLNPyLs7NjI59E/KjPpP7BSzz80PeIzjo7SP6LOwOsd
iNA/eLMCFCg30z973mEyD2XRP9yT11MC4tM/NIROGcA/0j/jYxU0RI/UP0o6
0l8JGNM/NgueVN4+1T8WGQtm+u3TP1uL2TGd8NU/DR+Rr8bB1D/FeMscO6TW
P7+3YOuzk9U/nQO5Ym5Z1z8EszTMC2TWP24wQ4LyD9g/UAxs0xIz1z/TzRPg
jMfYPwf1XJwDAdg/hz/mKQ6A2T9yCUx5Dc7YP+09xK5ROdo/KZEvG1Wa2T/O
sHG2O/PaP2ekQzr2Zdo/Lggqjbet2z8l00yKBTHbP4ZPmay1aNw/6hGfkZL7
2z+Q8fEyKiTdP/r1BzKpxdw/VxFXtQvg3T9SXGTWUo/dP6t3PWdSnN4/HXw/
S5dY3j83v8eH91jfP6u6dlF9Id8/JMISgvoK4D+3e9r7CurfP6mlVcQ=
       "]]}, 
     {RGBColor[1, 0.5, 0.5], PointSize[0.002777777777777778], 
      AbsoluteThickness[1.6], Opacity[0.02], LineBox[CompressedData["
1:eJwBwQI+/SFib1JlAgAAACsAAAACAAAAMmrtFLFoiT9Pg+2MPIOGvzuZquct
xZk/2yXwtiH7+D43szHkMnijP0+hmqdyZ4Y/kmJDlcAbqj/EU8JdUEWWP4Pi
N/O5ZrA/VvjAE06doD9et7kbT8azP4x/yfh8CqY/wroo/KIrtz+sqfdtLmyr
P3WdmNvblLo/lwqS8gpjsD9nS5jXFP+9Pxp1mJH+DrM/iEZhKCazwD/nS3Sz
8721PzGrgOrCYsI/Cps7yuZ0uD/0stxtmAvEP/ajiV5oObs/cYMIo+mqxT9y
GziP8hC+P6R2TERtPsc/vybb8wuAwD8a7mfnrsTIP4O7Qp7gBMI/mrUYsUs9
yj89ABUiWpfDP8R/CrD5qMs/TkKmcMI2xT8V7wnKXAnNPzjfKaR14cY/7vZV
brxgzj+b42BNLJXIPzOXtMmxsc8/kE+FP01Pyj8SyXz0b3/QP9lgw201Dcw/
OYDKjl4l0T/F/qqGbszNP2VV7sm2y9E/pWDmXdSKzz8EgZktVnPSP9KKCfJV
o9A/Pe9DOeAc0z+1oiANV3/RP0NwJyO+yNM/zKf+SQRZ0j9AjU4WI3fUP+4Q
mX0qMNM/Htyo8xMo1T8tSADHxATUPz6YCFJx29U/KhJij/LW1D8256ZfApHW
P05JhajsptU/ec/YZX9I1z8q5xTJ+nTWPxJM4fWaAdg/rfDNX2pB1z9KAjwh
CbzYP5LANFuHDNg/bvtzf4R32T+MTb4jl9bYP5PDeRjRM9o/hgt6sdWf2T9R
9DaIvfDaP+Rgfmh0aNo/Z9GV0CKu2z/qCeFGmjDbP5F5zVPja9w/3udq6mT4
2z9zswdh6SndPxk08gPqv9w/moFJoyXo3T8Q7HHoOIfdPzVdoaaNpt4/kJbb
C1xO3j9VH6GPGmXfP4tanUlaFd8/Ks3AB+QR4D+sZX7wN9zfP75GXAo=
       "]]}, 
     {RGBColor[1, 0.5, 0.5], PointSize[0.002777777777777778], 
      AbsoluteThickness[1.6], Opacity[0.02], LineBox[CompressedData["
1:eJwBwQI+/SFib1JlAgAAACsAAAACAAAAfuqzugl9hT+aA7QylZeCv5Gx46NH
kJc/mB2lYSjZYT+Nz75ZPDeiP/wvZtFMa4s/NLWgNOisqD9/rgcfASOZPy4P
oH+JKa8/Lq6QejhBoj+iDpBjwNayPwPRHGma6ac/2sEmj4wctj96m/tHW4qt
P+oFxAgwZrk/IqJmxbaRsT8SKOIncbO8P3CYTkGiWrQ/YJ3PDNMBwD84npfq
mSC3P27MNyG/qsE/kFjNXO7kuT9vGj6Ra1PDP/3UxhfCqbw/PG2nylv6xD/Y
R/o/DnK/Pymp5mXDncY/O/RA0rUgwT/hNjGTvTvIP75yefLRjcI/MBbGfo7S
yT+on2dUFwLEP53pHdfWYMs/ddiSSeV+xT+i5duwrOXMP6voV70lBcc/Ct4h
hp9gzj9+/JQ1SZXIP7M+WQG30c8/EKjgB0gvyj/3Rj6uu5zQPxBlQPqd0ss/
ZeIhf3RM0T9rOvylQn7NP4yjSFXL+NE/WsQxR6swzz+G7qmnuqLSP08d+Xfx
c9A/PufhJ1lL0z+1qoIe3lDRP4LYolG589M/jj+DGwku0j/yhlmiypzUPzsX
jvGCCtM/rO+IvURH1T+fNCD9k+XTP+tWSP6f89U/fVMi48O+1D/UOUzMGaLW
P7D23zvVldU/j1k/HsBS1z8SXa4QumrWP70jt1p/Bdg/Axn4+oU91z9fh0My
L7rYP387LUphDtg/zhRfzJxw2T8sNNPWft3YP2AVwvORKNo/t7kx1hSr2T+X
VKWm2eHaP5wAEEpYd9o/YhnlrkKc2z/vwZFoekLbP6cFEuGgV9w/x1smXacM
3D8saSWBzRPdP19+1OMF1tw/WRIOJ6fQ3T9NW61kt57dPyxymV4Rjt4/nIHj
U9hm3j82rMYn9EvfP6rNd7GALt8/vjW5th0F4D+ClI2SxPXfPyXTWu4=
       "]]}, 
     {RGBColor[1, 0.5, 0.5], PointSize[0.002777777777777778], 
      AbsoluteThickness[1.6], Opacity[0.02], LineBox[CompressedData["
1:eJwBwQI+/SFib1JlAgAAACsAAAACAAAAu49NuSThhj/aqE0xsPuDvxdu27/m
hJg/13LOA19oVD+7kP/PBdqiPz8rY/gm4Ig/c2ONE4B/qT8DUi5h0X2XP5Ot
xzFfGbA/N2KhlgM4oT9I3DHNVHmzP7o12ZVxpKY/SoSgE2/etj+eFgg/lgas
P2fri6qsRro/pbyeIzqxsD+n7GSWI6+9P9nTy9LvXrM/x0VGDAWKwD9nTarr
NRC2P9ZLrFt5OMI/wFnk53nJuD98nZZ2oeDDP+fOFU1Wj7s/q5O0u2uAxT//
+t9d7mW+Pyx5HShYFsc/OCQKECGowD8misC7t6HIP3gf6snXJ8I/OIr/VL8i
yj+hKy5+5rHDP834+Ihomss/R8m3l1NFxT8n5f+NLgrNPyXpM+Cj4MY/CZEM
kMBzzj+ASaorKILIPyKtdMTA2M8/oTnFRD4oyj+hj4oxTp3QP7zTp/N40cs/
LcnqNj5N0T/bbGo2r3zNP4nXaNyj/NE/XVzxOPoozz9nDvuT1qvSP2/9p4vV
atA/A1xkxRdb0z/wNQCBH0HRPyUksgWYCtQ/6/NzZyoX0j/mPZZge7rUP0dg
UTPS7NI/2Lm6+dxq1T90au7A+8HTP5T2ES/SG9Y/07NYspGW1D/tZr0abc3W
P5fJbu2BatU/N5QoMb5/1z9rIsX9uz3WP6t1HdbUMtg/F8eRfzAQ1z+hwSAG
v+bYPzwBUHbR4dc//gCNbIib2T/7R6U2k7LYP+rs0lU5Udo/K+IgdG2C2T/K
suvc1QfbP2yiyRNcUdo/SOP2il2/2z8K+H+MXx/bP9ZkgHTLd9w/mvy3yXzs
2z+SY32/FjHdP/uDfKW8uNw/DADmbDPr3T+dbdUeK4TdP9QT4T4Tpt4/8d+b
c9ZO3j/cTWubpmHfPwcs0z3OGN8/pSzvqu4O4D+0piGqIuLfP0pgZJU=
       "]]}, 
     {RGBColor[1, 0.5, 0.5], PointSize[0.002777777777777778], 
      AbsoluteThickness[1.6], Opacity[0.02], LineBox[CompressedData["
1:eJwBwQI+/SFib1JlAgAAACsAAAACAAAAxhuvbrhJiD/jNK/mQ2SFv+4zSLG2
85g/ryoE2r/2Sj98GGITP+eiPzsM2epBq4g/tsK8LXtaqT9+k88s28eXPxmm
1KcZ068/QxdcUqiXoT++7AKXECizP80UNwL6Rqc/Ee4d5u9ntj8OQw2alPOs
P/xtCfPZp7k/EDoh2wxQsT/3bKcz8+W8P4pTiTUgKLQ/1t0yZO0PwD9NHdE7
ZQS3Pyi6pDJtqcE/HH3zOZLnuT+200AkJT7DP3RiwfFO1Lw/SLlxJA3NxD/C
r2WMq8y/P1T4pq+oVcY/EKWAiNBowT//URqdI9jHP55XkOhr8cI/LOe/gzpV
yT+tzm1Pa3/EPyU0JHv4zco/7o2MpcMRxj9j3PM5aUPMP+vxPzRpp8c/oPkN
/l62zT/n4Ki9iT/JP98cS4BbJ88/5cnuiKPZyj+gCs+iTEvQP77dHhF8dcw/
ExlBURQC0T8Qzb0BAxPOP4wmrQsJuNE/V75o2i+yzz/FrkxJOW3SPxJdVtZy
qdA/6KQ2X8Uh0z8L7S3ncXrRP2aSjsTf1dM/qoWXqOJL0j9L3LBYx4nUP+TB
NjuGHdM/1fHEkr491T93MuQnGu/TP97S38oC8tU/ideKFmHA1D+Z2h/xxabW
P+tVDBcpkdU/hbjlnitc1z8d/geQTmHWP8cPay1JEtg/+CxEKLww1z9vdxXN
J8nYP21LW69o/9c/Dj6sfseA2T/rCoYkVM3YP/WIRRIiOdo/Ikaut4Sa2T9e
EYauLfLaP9ZDL0IEZ9o/moCAs96r2z+3WvZj3jLbP2z6v/8oZtw/AWd4Ph/+
2z+W0+21ACHdP/YTDK/SyNw/Vknqplrc3T9TJNHkA5PdP2/++X8smN4/VvWC
Mr1c3j+FrRHVbFTfP1vMLAQIJt8/7Njei4kI4D8mTkLo7O7fPzTrW8o=
       "]]}, 
     {RGBColor[1, 0.5, 0.5], PointSize[0.002777777777777778], 
      AbsoluteThickness[1.6], Opacity[0.02], LineBox[CompressedData["
1:eJwBwQI+/SFib1JlAgAAACsAAAACAAAApbHbCmgIhj/EytuC8yKDvwinkUp4
2pc/vuNqWEYPXz8RRY0f8V6iP+tZLLp5zIo/cilz4FzXqD8GxmLHF86YP9of
Lex6Vq8/gp0DDkcUoj9SPKHwA+6yP6N1+k4Tu6c/nHyM47Aztj/4JTCfElyt
Py4adpOve7k/3Y20Ojd8sT/cAqibEMW8P6e9iM0CSbQ/IDdvGTsHwD+3aljR
yRW3P9yejJkGq8E/s7MjbF/kuT91VJIOz0zDP/RgHh37trw/KlCdbF7rxD//
gQ78CJC/PwTTMNuIhcY/Ycr2XPA4wT9wsmN4UxrIPy33Rg08r8I/BP6dag+p
yT/Tt49olivEP/t5r/BfMcs/GkgBMFyuxT9me/LzLLPMP+ZSQXqlN8c/BGda
KY0uzj+Ec1ySW8fIP5Qd4t20o88/MMlXK0pdyj8Pa9GReInQP98cGjMk+cs/
IpZOblc+0T/x0qLHfJrNP0uqN23D8NE/2bZTF7tAzz9l5xYjI6HSP3AkjPyI
ddA/+ngOU/ZP0z/5GFbzQEzRP0lH98DO/dM/x9AurPMj0j+Kdg5KRKvUP6Mn
2UkJ/NI/7QiQUOdY1T9eGxlq8dPTP67V4b80B9Y/utSIIS+r1D9rEVf/jbbW
Pxkf1QhhgdU/MNGRszVn1z9x5Vt7RFbWPxl1bNpQGdg/p8dCe7Qp1z/W4+T9
6szYPwXfi36l+9c/Ok4p//uB2T+++gikH8zYP9QGmSxuONo/RchanTib2T/0
VYu8I/DaPz//KTQOado/vRpCNPuo2z+VwDTjwTXbP7+y05rSYtw/sa5ko3UB
3D+ljjGRiR3dP+ZYyNNJzNw/ZhzehALZ3T9EUd0GXJbdPzLLHDojld4/lChg
eMZf3j8JkAXl1FHfP9jpOPSfKN8/q9fy/oEH4D+mUBoC/PDfP2WfV/M=
       "]]}, 
     {RGBColor[1, 0.5, 0.5], PointSize[0.002777777777777778], 
      AbsoluteThickness[1.6], Opacity[0.02], LineBox[CompressedData["
1:eJwBwQI+/SFib1JlAgAAACsAAAACAAAALtUKEFZBiT9L7gqI4VuGv8Mx31BD
q5k/fMCRnK8UID8G/ju4omKjPxN2cVezvYY/0rJiDP/2qT9Hs4Nv046WP8Gx
SO36SLA/21mfH8zYoD9YlRaOG5mzP5jDDxTkZKY/NTGZFNrqtj/FvBY9wO2r
P0owKSq4PLo/wncBpC67sD8KoUPBsIy9P3Uf7adigbM/iKDdmR5swD/ol3vQ
Aky2P1rNx/0+DsI/uVato+4duT/v5Rq1R6vDPwA+DdAJ+rs/ypMaMwBCxT+/
+hNvxeK+P2/W0yek0cY/9sZTENXswD+MEQOMBVrIPxGYp/mJb8I/n8gagYTb
yT837RJSIfnDP1fEYNjfVss/vf1PSNyIxT9eJdaI9MzMP+6oXeXdHcc/fKQZ
loc+zj8NNp0lYbfIPwBrddArrM8/w3vEONNUyj+zGDeRIovQP5nBTjTQ9cs/
N5zfxo8+0T/GxoAWDJrNP3OXL/eF8NE/iNxjAzZBzz/Q6Q5LO6HSPwUilNRw
ddA/Ndqvf/hQ0z++t7TGPkvRP3H1BNgWANQ/oCIhlash0j8Cezf++K7UPywj
sJVU+NI/NdBbvwFe1T8UVE371s7TP/Te71uLDdY/cst6hdik1D9POB4t4b3W
PzX4DdsNetU/ogrhOjxv1z8ArAz0PU7WP8udeoTCIdg/9Z400UIh1z87OmlO
iNXYP6SIBy4I89c/6ImksZKK2T8Sv43xiMPYP6Sp5MDaQNo/cyUPCcyS2T+8
Jx3DUPjaP3gtmC3hYNo/flVkLd+w2z/UhRLq3S3bP5K6aCttatw/3qbPEtv5
2z/fjGSi4CTdP65alcLyxNw/E1IPrx/g3T+XG6zcPo/dPwsEDKwRnN4/vO9w
BthY3j/MnffUn1jfPxXcRgTVId8/OgUOztoK4D+I9eNjSurfPxskXPk=
       "]]}, 
     {RGBColor[1, 0.5, 0.5], PointSize[0.002777777777777778], 
      AbsoluteThickness[1.6], Opacity[0.02], LineBox[CompressedData["
1:eJwBwQI+/SFib1JlAgAAACsAAAACAAAAnSxygiGNhj+8RXL6rKeDv2BGogsD
Q5g/RO5gR5qGWD+RFA8nPquiP+UbJZxFm4k/pOhrxWdBqT+hR3H9AfqXPxxJ
Kt+m5K8/QXQGGxuGoT/c8pVRlkqzP44IEY3uAac/Btp2KDWptj8ka1sVCnGs
P8+TMZ9cDbo/PRT5LorqsD+ie800f3W9P99EYzSUmLM/K9OY0JdvwD+hMgVj
EEW2P1g4ReWJI8I/vICy1FjzuD/XKIbYgNTDPy+4NomXp7s/gW6AwCiAxT9R
RUhUdGa+P/YaGFswJMc/b4IP3UiawD/7D7Q9l77IP6OZ9kf4CsI/yZAosvVN
yj8QJQUhsIbDP+RbS82r0cs/LWZlUxAOxT/UmXKB7UnNP3s0wezkoMY/wb7Z
lay3zj/JG90lPD7IP4lyJ+M0DtA/sQHrQpXkyT9udwPB/LzQPyIEttQbkss/
yBbVEyRp0T+n0ZV840TNP51uZ66TE9I/NC70lBr7zj9DPMeDFb3SP5PP25uW
WdA/gxU5Pkxm0z9wfCsI6zXRPzLDkRazD9Q/3lSUVg8S0j8k2yFro7nUPwjD
xSiq7dI/WNV88Fxk1T/yTizKe8jTP0qXX7oNENY/HBMLJ1ai1D+qJD1h2LzW
P9oL76YWe9U/+gEHrtdq1z+mtOaAolLWPyDAOhkgGtg/oHx0POUo1z8fizHj
v8rYP703P5nQ/dc/l1Smn7582T9i9IsDXdHYP9EE4d0cMNo/RcoS7Imj2T8O
RANK1OTaPyYRsqZddNo/xyyWW9ia2z+KruC75EPbP4KuN3QXUtw/7bIAyjAS
3D9a0TA7fArdPzIWySlX39w/Gk8/Au/D3T+QHnyJb6vdP21EwwtXft4/Wa+5
ppJ23j9wx3SamznfP3CyyT7ZQN8/PzZNwaT13z/gZFmfLQXgP8u3S7s=
       "]]}, 
     {RGBColor[1, 0.5, 0.5], PointSize[0.002777777777777778], 
      AbsoluteThickness[1.6], Opacity[0.02], LineBox[CompressedData["
1:eJwBwQI+/SFib1JlAgAAACsAAAACAAAAx4HkENy9iT/kmuSIZ9iGv6jpZZgq
DJo/0RhlE3ovML8y2oVVgqmjP2UFSuI0ooU/Wy5KNVRaqj8zvLQdKciVP174
nTlbjLA/o8z0hgtSoD/UFXs8FPKzP6LCRrfysqU/Vy8L1JRdtz+CwDK+Sgir
P422WNdszbo/gPHR9nkqsD+t/j9KTz++P9XB8B7EzrI/Fifvz/vXwD/Jilhk
SHS1P/OUeZiajcI/hcdJbjcfuD/UwjkIFz7EPzaEzylr1Lo/1HxH5u3mxT+s
KLoI6pi9P08NPUnWhcc/FZDq7qI4wD++lVn3DhnJP98TUY6AsME/nEw1C5Kf
yj88afjHEzXDP1+GDGMjGcw/tTukvZjGxD82HF8VP4bNPxiy1FiTZMY/cujL
dPjnzj8W8upG8A3IPySED+nsH9A/et4aNyXByT8K2V7i5cfQP+lA/5FJfMs/
PA9uDQBt0T+94GOJKz3NP9ZoxbtrENI/xDk4emoBzz8NzOSmXbPSP8k/vnhO
Y9A/gz5C5PZW0z9wUyJiQEXRP1DGCn8s/NM/wVEb7pUl0j+CqcfgtKPUP6z0
H7OYA9M/JJwGiP9N1T8niKIy2d7TP2+2ffg3+9U/+PPs6Cu31D8SqvNmUavW
P3OGOKGdjNU/2C5T4BZe1z/Hh5pOY1/WPyyJhsg7E9g/lLMojckv1z9GowPY
acrYP5YfbaQm/tc/gvzGT0uD2T93TGtT0MrYP4y3SliRPdo/ihepcRWW2T9k
5AE19/jaP9Bws7s6YNo/sr5tNEO12z+gHAnjeSnbPzdGNjhGctw/NxsCBgLy
2z/2zo6B2i/dP5cYa+P4udw/to8mOOLt3T/y3ZRTfIHdP+dHL/NFrN4/3qtN
v6NI3j+vn3xp82rfPzHawW+BD98/I56KK+4U4D+4w+qoI9bfP37YXOI=
       "]]}, 
     {RGBColor[1, 0.5, 0.5], PointSize[0.002777777777777778], 
      AbsoluteThickness[1.6], Opacity[0.02], LineBox[CompressedData["
1:eJwBwQI+/SFib1JlAgAAACsAAAACAAAANznJDOm9iT9TUsmEdNiGv7MJvExW
AJo/6jfaUc50Kr+euFsB3Z6jP7KL8jLKzIU/TUL0Mo5Mqj9NlGAiteOVP0Hh
I0jmhLA/3froafVgoD8om+5FNuuzP/m3X6SuwKU/jGItgppYtz8XWu5hPxKr
P+zfGKbGy7o/IMgRKCAssD8DXcqloUK+P35jZsNxy7I/8WHx4iDdwD8VFVQ+
/mm1P3Cz87KFl8I/jYpVOWELuD/Po+l7eU7EPz7Cb0Kms7o/1sa3yOr/xT+m
lNlD8Ga9P5xDC9noqcc/yVkcX5AUwD+VoVj+xErJPwkIUofKfsE/MwsykSPh
yj+mqvtBgvPCP41DLpT/a8w/hn6CjLxzxD8QQAqiqurNPz2OKcwnAMY/fws+
89Nczz8Iz3jIFJnHP1H1CzZOYdA/IfwhnWI+yT/TFNNFWg7RP1jJFstg78o/
IwzQrju20T/s5p9GtKrMP2uFCxL4WdI/mACszVFuzj9oVJbp3frSP263DDbO
G9A/YCGIPmKa0z+UcNwH1QHRP9zgXubyOdQ/NDfHhs/n0T9Z/n9mytrUP9Wf
Zy2DzNI/TIWPxNF91T//nhn2Bq/TP4bSrCOWI9Y/4de9vc2O1D8qHsFZUMzW
P1oSa66ea9U/VFczt/d31z9NX7p3gkXWP0CnMF5YJtg/f5V+96wc1z/EpvmD
J9fYPxocd/ho8dc/EZ2XzxKK2T/pq5rTCMTYP2w231nKPto/q5gUcNyU2T9t
knQjBvXaP8fCQM0rZNo/KQ1oSois2z8qzg7NNDLbP8x6ETkdZdw/pOYmBSv/
2z+x3/e/mh7dP9oHAqU4y9w/YNKXvN7Y3T9JmyPPf5bdPyYyqKzNk94/oMHU
BRxh3j/2AdFeUU/fP+p3bXojK98/mvRK6qsF4D/MFmorqPTfP5CLX84=
       "]]}, 
     {RGBColor[1, 0.5, 0.5], PointSize[0.002777777777777778], 
      AbsoluteThickness[1.6], Opacity[0.02], LineBox[CompressedData["
1:eJwBwQI+/SFib1JlAgAAACsAAAACAAAApFj8186piD/BcfxPWsSFv8aXgBtN
c5k/nV/vJeUHNj/MwClAhVajP/9qujcp7oY/FFa041kBqj/AbODAHXqWP7/K
9f3OXLA/3ydF/iOxoD+D6bCozb6zP0Ib295/GaY/IONoIAQltz/xWHclbHmr
P7EDfRnbjLo/XKSttAtrsD8XqTY8uvK9P2wX+ixZG7M/v76EyxOpwD94Wy1t
GNK1P673cgsSU8I/EAJXiEiUuD9pHk9H4vTDPwvNpKvUZrs/sR/Yf3eMxT/x
4pjV1k2+PwYDHNeGGMc/X5oLYfKlwD+W5Gt+wZjIPwfFPgfOMMI/7GEc9dwN
yj/rUxHeyMbDP+YxTnNoecs/LJBirVNmxT81Z/P5ft3MPxhnQHRTDcc/txZI
x208zj/Rw270ernIPwlRzutkmM8/u5VrHZpoyj/Hizqon3nQP2/bRwbWGMw/
KhUUEDMn0T/f1BeExcjNP+Do1FBm1dE/sDkZUHV3zz8WNArwfoTSP8DXmC8t
ktA/nXtcMZo00z9WFggVnWfRP/AWVmy65dM/IAHQAAg80j8HVDcu05fUPydK
sGV6D9M//V7RmNJK1T9NxdchBuLTP4LFn32n/tU/5uTKY7yz1D/uOBt6RLPW
P5X3EI6qhNU/YpFnxqBo1z9AJYZo2VTWP/1e5Ye3Htg/wt3JzU0k1z80Cadn
htXYP6e5yRQK89c/HIFJAQyN2T/ex+ihD8HYP6z114pGRdo/atkbP2CO2T+k
F/DlMv7aP5A9xQr/Wto/nb5MJMy32z+0HCrz8CbbP4D2BXELctw/72oyzTzy
2z+Xjp9D6CzdP/RYWiHrvNw/vpeUv1jo3T/s1SbMBYfdP959xSZSpN4/6HW3
i5dQ3j82YbBLyWDfP6oYjo2rGd8/DaKfe9kO4D/ku8AITeLfPzHYXA4=
       "]]}, 
     {RGBColor[1, 0.5, 0.5], PointSize[0.002777777777777778], 
      AbsoluteThickness[1.6], Opacity[0.02], LineBox[CompressedData["
1:eJwBwQI+/SFib1JlAgAAACsAAAACAAAAhDRdbwm6hz+jTV3nlNSEv9mdUptJ
9pg/eu22mGKkSj9KTeLCqRejPwQ52CyX6Yc/HJ1f4trFqT+x3onDG/GWPyAS
qyygQ7A/HZnaoIHjoD8A1/vfYq6zP0hARXBVOqY/932GXBojtz9EIzytP32r
PxWTbUDDoLo/9hS9jSNXsD/RE+TyECW+P7CsTHYC6bI/+CM31w7WwD8HkchV
Ini1P2iB6ZormMI/m+5paRUKuD94jJWwa1XEP/DwF9nBpbo/En8+bh4Kxj8v
JMz4iFK9PxMNg3nussc/UJCkvooLwD9yyOv0dE3JPyvhvpAafME/jP4NnY7Y
yj9Ntx82F/zCP92bFuxXVMw/NyaaNGSLxD/xhvm04sHNP11HOrnvKMY//uy3
/NMizz+K7f6+FNPHPwEtVpiKPNA/wIyN2OmHyT8SJGiwVePQP9qq7PVpRcs/
o+8c/taG0T/tHwaofQnNPxK/+I8kKNI/To3R0fjRzj9gNOvhW8jSP3bXtz1Q
TtA/ZIte8ZVo0z+OBgZVoTPRP9Pz3tXTCdQ/PiRHl+4X0j871mYY6qzUP/LH
gHtj+tI/Vc7V13FS1T/1VdPiZtrTP6KNT/vD+tU/xBwb5p+31D+uU3R3/qXW
P9bct5DwkdU/n0hmcxBU1z8Dboe7aWnWP0FabgzJBNg/gOJASTw+1z9WJO04
5bfYP4eeg0OrENg/hEe10hpt2T9zAX3QAOHYP8dQ+TogJNo/T376joav2T+Q
4X3wsNzaP6RzNwCBfNo/5ZjH0o+W2z9rQq9ELUjbPy8L3NWHUdw/QlZcaMAS
3D86DOLHaw3dP1HbF51n3Nw/avwTnBXK3T9CcafvSKXdP+YpOYVlh94/4MlD
LYRt3j99J8cKQUXfP2ZSd84zNd8/uwpxF8kB4D+H6h3RbfzfP/ZVYKk=
       "]]}, 
     {RGBColor[1, 0.5, 0.5], PointSize[0.002777777777777778], 
      AbsoluteThickness[1.6], Opacity[0.02], LineBox[CompressedData["
1:eJwBwQI+/SFib1JlAgAAACsAAAACAAAAtTZXDII8hj/ST1eEDVeDv+F2QHRe
DZg/MeZ9vePgWz9GQKGSf4qiPxFt3O0/Hoo/DVfnVWAbqT/QanrcEEaYPwPr
Q0WLua8/XNLstDaxoT8ujJqSHjKzP+3VBwveMqc/XsnT9piMtj9zjKF4Qqqs
P0sN070K6rk/wZpXENwNsT/RxC4iCEe9P7H7AUcLx7M/7qBXhmxPwD8bl4f3
ZoW2P2mQJmXi9cE/nNDv1KdOuT90Dipy5pPDP/js7lXMKLw/1EHqHuImxT+p
nnSXARm/P206B2Y6rcY/+GIg0j4RwT9DBa9wsibIP1qk+xTdosI/gGMAJnWU
yT9bUi2tMEDEP4iJoN7F+Mo/ijgQQvbmxT+sydw8f1bMP6EEVzFTlMc/WGHU
AZKwzT8xeeK5VkXJP5lkguSkCc8/KoK3JFr3yj/SJXm07jHQP1unyu03qMw/
22kn0WTg0D99K/EBYlbOP3MIebivkNE/RX1oQHEA0D90r++8BEPSP2Jcs2Kn
09A/kcnb/F730j9iyIhJ2KTRPytey1KOrdM/5blaGjR00j9jPoroR2XUP8tf
XasFQtM/9LYhGTYe1T9WbYehog7UP7NucJAF2NU/szv6UF7a1D8mhupxbpLW
P16qQZaApdU/BsU6TzlN1z+b8bLfQHDWPxn7MHtACNg/pUF+2sQ61z/CW+Ks
bsPYPxtnjs8hBdg/kT/N/rt+2T9nCWWkX8/YPz7E2jkqOto/2AoZkHyZ2T/H
8UglwfXaP2xjbMtwY9o/cecVVYux2z/g82DCMS3bP+oh4rSTbdw/hj9WibT2
2z8rNj7d4yndP2Kxu4fvv9w/cn+LIIPm3T837i9r24jdP4l81yp2o94/Pnel
h3NR3j/vH54Kv2DfP/FZoM61Gd8/NVKYvS4P4D+UW8+EouHfP4HuWJI=
       "]]}, 
     {RGBColor[1, 0.5, 0.5], PointSize[0.002777777777777778], 
      AbsoluteThickness[1.6], Opacity[0.02], LineBox[CompressedData["
1:eJwBwQI+/SFib1JlAgAAACsAAAACAAAAt/tL+aD/hj/WFExxLBqEv5op8OHf
V5g/o7qC4sw4Vz/kygz6XJ6iP5dCLlDKzok/g7XP3TUXqT/mranMZU6YP5T5
AjJElq8/yMMtyH3UoT9NyhhBew2zP69ZC64kfKc/7UoL7h1Stj9XiTKKOB+t
Px+7418vmLk/7exGbrdfsT8zuKGhdd68P04Ij8edL7Q/NudybKwRwD+LClEr
5wC3P/a0XLZ9ssE/gIeDMnHVuT+AgSkGtlDDP94G8C0tr7w/aVg5q3TrxD+C
cdZ+3I+/Pxov0nQRgsY/Sm5Vw2c8wT8R1cDVLxTIP43U6a9ftcI/4UlELr2h
yT/5a+mk6DLEP8GeJOTbKss/UiOMPOC0xT8uxsbyxK/MPx8IbXsNO8c/EtYW
Pawwzj92BKB+PMXIP9f1Agixrc8/6/A2AU5Tyj+kuXYgb5PQP7Z/zxU35cs/
IuRVGxxO0T/xNpRt83rNP0bv+HHoBtI/4yzRDXEUzz/KSOgK7b3SPw3DuhS/
WNA/dYcXNVdz0z99Ck0R4CjRP94NB11nJ9Q/MwofEFv60T8j2ZZIa9rUPwnF
UEvizNI/8TnzjbaM1T9a6rUsIqDTP636BsKbPtY/ua9jH8hz1D9Gy0umZ/DW
Pz5l4GGHR9U/KYUUZ16i1z93MdnHGxvWP4OpCVa6VNg/PJOl/0ru1j8yuBZ7
qwfZP6sKWgHlwNc/xY/GkFe72T82uWsSxJLYP03SBUPab9o/yfzthsxj2T9a
W2SuRSXbP9r5UELsM9o/rJgZJ6Pb2z+kQl3wGQPbP39MAEb0ktw/8BQ4+FPR
2z/MiuIrNEvdP8BcFzmfntw/M8KN4VgE3j92qy2qBWvdP+G6YrhUvt4/5jga
+pQ23j/YzZWSF3nfPwesqEZdAd8/4YS+AEga4D889oL+b8vfP6h9VqA=
       "]]}, 
     {RGBColor[1, 0.5, 0.5], PointSize[0.002777777777777778], 
      AbsoluteThickness[1.6], Opacity[0.02], LineBox[CompressedData["
1:eJwBwQI+/SFib1JlAgAAACsAAAACAAAAizg7O35Njj+pUTuzCWiLv0Tdd41V
TZw/+z/86kYPZL8nBRzvysOkP4xZ8XsSOYE/hc5se9lqqz/he2+RHqeTP55k
RXzNDbE/ROhLA06enj9ZB5U8rGq0P5ffErfCwaQ/ShAmOljLtz+b/vzxwyyq
PyRnZ4uxLrs/0YGGhWqSrz9zeAeQEZO+Pw9IKdkBe7I/39BKhR77wD85N6H5
Ai61PzI5lXq0qsI/B38SqgPltz+7xcyvrFbEP2l+qdo/o7o/yHN7bk39xT/D
OlL4Kmy9P84zd0LmnMc/l2mw9ZIhwD+YHkXk8zPJPwWLZaGblcE//YB8sDnB
yj/dNLEibBPDP5pJohLNQ8w/eXgODu+bxD/reoHtF7vNP2NTsoC6L8Y/cv3x
69wmzz8X3cTPC8/HP0m1cayjQ9A/M3xWsLd5yT+y0s61g+7QP5pNH+sNL8s/
U5wu/beU0T+PxuKpu+3MPwdPNflAN9I/Y21Y/7+zzj+AN6maadfSP1fU+YRC
P9A/PWYQ0aV20z+3K1R1kSXRP08sSzxjFtQ/wOvaMF8L0j/Bebw02rfUP2wk
K19z79I/Djm1M+1b1T886/OG69DTP6w/Fr4dA9Y/umpUI0av1D8Smz4Wla3W
P3OV7fFZitU/TV9sJDlb1z9WV4EKQWLWP5afqPbEC9g/KJ0GX0A31z8y8DCN
3r7YP6nSP++xCdg/KQ0r+CZ02T/ROwer9NnYPytHz21EK9o/7IckXGKo2T/g
KjJv5+PaP1Mqg4FKddo/GA+Tgcyd2z85zOOV8EDbP1Or2N67WNw/HLZfX4wL
3D/XFn8kiBTdP7XQekBL1dw/Th0QqgzR3T9cUKvhUZ7dP7bqzd0rjt4/EAmv
1L1m3j8urMrTzUvfP7PNcwWnLt8/V9i7iu8E4D9PT4jqIPbfP6Y8Vwo=
       "]]}, 
     {RGBColor[1, 0.5, 0.5], PointSize[0.002777777777777778], 
      AbsoluteThickness[1.6], Opacity[0.02], LineBox[CompressedData["
1:eJwBwQI+/SFib1JlAgAAACsAAAACAAAA29FqAYEliD/66mp5DECFvyTYf7rT
IJk/HKQPsx5TRT+weM/GyyOjP2mLIx0PuYc/2KXkCAXEqT85zX92x/SWP4eV
+uuFOLA/T5I7Irb5oD//UEixAZWzP0tMrM0XbaY/mIm/unH2tj8ADMrwkNar
PxGq3/AOW7o/+/1K3decsD9VhQkHLcC9Pyw7J2LmTbM/qJTOCxuRwD+mr5ns
CQK2P8cH16ZsPsI/3+GOUZO9uD+YffL4vOXDP60OXkgfhbs/uYO6AOuExT/h
GtTT71y+P/rzQmBeGsc/bKnk1xqkwD8VMXVVTKXIP4h4NTBDJMI/hbP9Uswl
yj9VAjCA2a7DP7U9IiG2nMs/YISO/wVDxT9J+stVWwvNPwTUZxh338Y/A8E/
fzpzzj+FGXc8roLIP8qzVrXF1c8/+DLjUzkryj+UAsx2I5rQP9XtJGnO18s/
hZlCrO5H0T8ozLpLTofNP9ZHB57D9NE/xnu0tbo4zz9qnKkIFqHSP2tv+RaW
ddA/4IL8ClBN0z8RD2g7507RPxfxsnDQ+dM/+SZz/PEn0j9HXMlZ56bUP+ZB
HjpmANM/7qV6fNNU1T9dfi4+BdjTPwszW2HBA9Y/XHcPgKKu1D+jsY3AzLPW
P+F+nkcihNU/5Y82TQNl1z+8JrfhdljWP1EO+P1nF9g/bi63V50r1z8cVjMW
9srYP8JsPWaa/dc/w3yqkqN/2T84zIcQeM7YP73qQe1iNdo/WeSx3EOe2T+r
w65YJOzaP4mRBpgNbdo/I5q6oNaj2z8wQbx25jrbPwBW6dNnXNw/bQtPauAH
3D+JTvrMxRXdPwOZ/5cN1Nw/T3s1pt7P3T9c8oXlf5/dP7Hy0hihit4/FgGq
mUhq3j9WmMzH/EXfP4nhcRF4NN8/1we3OvEA4D9Q8JGKHf7fPxJ5XVE=
       "]]}, 
     {RGBColor[1, 0.5, 0.5], PointSize[0.002777777777777778], 
      AbsoluteThickness[1.6], Opacity[0.02], LineBox[CompressedData["
1:eJwBwQI+/SFib1JlAgAAACsAAAACAAAAG/Ei0xiWiD85CiNLpLCFv/Zv4eKb
M5k/pqncphn6Qj8kDyKKyBSjP5ox2Q8c9Yc/TtLq/3+WqT9PdHOI0U+XP6nX
I/FrD7A/DA7pF+pLoT/3M/BLvlazP1qGXJie6aY/0FzVhuWgtj+QZZ5YqYGs
P7tEPklX7bk/UWPshI8KsT9YGI7yOTu9PymoonbZ0rM/u6xB/qREwD+Bf7MH
9pq2P6kuquvf6sE/GpTox6xkuT8ZwaLgH4/DP6uH/XhZMrw/LoOK8PAvxT/5
GzT04wa/P4TjTMmwy8Y/4bnabsjywD+YMssTvWDIPwZ333HSaMI/4kmK4LHt
yT/2a6Py8+bDP1G8n02mccs/wAUR0xVuxT8eIfiiUezMPzGtO8uA/sY/eTVC
Lgxezj8QpXSN3JfIP1y+S26wx88/Zyjumk45yj81LMABN5XQP5OaPFOn4cs/
n+cfENBD0T/2LwCEi4/NP4gN/QBY8NE/YfDI75FBzz+6z0szgZvSPxw8V+wq
e9A/XU57Z/VF0z+VQ+neQVbRP34F5zhQ8NM/kRI/NHIx0j8wg6HjGZvUP/wa
RrAzDNM/7Aqv6cJG1T9fGfrQFebTP8Cx+XGh89U/p/hwb8K+1D8HhSLh8KHW
P3yrCSf+ldU/yq8gnNNR1z/XBs2SpmvWP50Kz3BWA9g/IjLg5K4/1z8zAUvr
dLbYP6nBJZEbEtg/vIxa5B1r2T8/vNe+/eLYPw1Ey743Ido/CYsoC2+y2T8D
zvn/o9jaPzCHu/CNgNo/UzJNIUKR2z//qCn2ek3bP0HD9pzxStw/Lp5BoVYZ
3D+QISBOkwXdP/zF2RZA5Nw/Igo9RgrB3T+HY35FVK7dP+wYRTo8fd4/2do3
eK133j8R+tCmETrfP9B/bTJjQN8/hfw9xHX33z+8AeEdRQTgP5v8YAM=
       "]]}, 
     {RGBColor[1, 0.5, 0.5], PointSize[0.002777777777777778], 
      AbsoluteThickness[1.6], Opacity[0.02], LineBox[CompressedData["
1:eJwBwQI+/SFib1JlAgAAACsAAAACAAAANcR7z1wfhj9T3XtH6DmDv79LF93k
9pc/SJgQMH1IXT/huS08AXqiP6qGqkc5YIo/PcXQl2kEqT9ujqdY/nOYP36b
PCZJm68/3yH003jPoT/zs15WXh+zP2CGf4NeWKc/lH/YmQt3tj8KIJgyXdWs
P/ps+ifH07k/Ejswph8ksT/f7GD19DO9P6LTz3Me2rM/bh9EMpRKwD8amq6f
F4+2PziiKdQU+sE/+6zp9kJGuT9KcdrRlKbDP0snjpZvA7w/colEWhROxT9v
D8Agncq+P/3eD1PA7sY/aL4X5bjPwD88VfWENofIP2JUtQBZQsI//fY5zbIW
yj/dvvMF873DP+4zE7IWncs/Jo6dbqVCxT8O+jubzBrNP0DU99IF0MY/i9QB
oJaQzj//BbUbUmXIP6b+K8ld/88/HegNQKEByj+yOJNbCLTQP5mBlp8EpMs/
kla+0Mpl0T8SUsMClkvNP0hnllZlFdI/4jyWRHf3zj8tWcQaRsPSP6qy3gRm
U9A/isM4EN1v0z9pzis2WizRP/G9hmucG9Q/IFqfASYG0j+GBvDA9sbUP6iX
99JW4NI/B5YwYFty1T9FjnhafbrTPxZi78YxHtY/UUh7GjKU1D/+37QB1crW
P4hQdwYabdU/AfwwwY941z+hurxt6kTWP4jTMsaZJ9g/N2l8j2sb1z9qsz4G
F9jYP3IPMnZ58Nc/HrG5khiK2T/al3gQA8TYP9YKIvaePdo/QcTR0weW2T+F
fSGBnfLaP6/Xk2+UZto/o6Ol8f2o2z+tN9ElvzXbP9HHcPOjYNw/npnHSqQD
3D8RTGsjcBndP3ybjkFj0Nw/6HEIbELT3T/B+7IfHJzdP+Odn7X7jd4/41Xd
/O1m3j+uJCP9fknfPzNVG9z1MN8/1J1v99gC4D9WxCARTvrfPy2FWTY=
       "]]}, 
     {RGBColor[1, 0.5, 0.5], PointSize[0.002777777777777778], 
      AbsoluteThickness[1.6], Opacity[0.02], LineBox[CompressedData["
1:eJwBwQI+/SFib1JlAgAAACsAAAACAAAAdyF3+K14iD+VOndwOZOFvyc2G8Gj
Hpk/t+Oj3x2ZRT+TZnpwawmjP93Td3aQIog/i4yM4vyMqT/S/y/D12KXP4di
MKkdDbA/TvjPp4ZQoT9LRfMXaVizP7NjVgBJ5qY/DmTeZsuntj8WV4yY3XOs
P+y9gNcX+rk/Iuqp9s79sD/YtaWDYE29P6kKi+WywLM/e17niW9PwD8CHGjw
YIW2P73FnX6C9cE/8mUBomdPuT8chfLE4pbDP6X/XbDTIrw/xYIa040xxT/I
HBQvqgO/P5YxV9vYw8Y/zmvQXKD6wD8MWRpevEzIP5FQkCfTfMI/lpzYt/zL
yT9DGVUbqQjEP7kXc5giQss/W6o9iJmdxT9umAwZS7DMP941J1WHOsc/syDo
veUXzj/Uuc79At7IP5dxqql3es8/KnWPX4eGyj9PlL3euGzQP17KQZmjMsw/
GFmE2w0b0T8GTTftD+HNP1+VkmjHyNE/seCdILOQzz9Tq7cyXHbSP4Rg6+xP
oNA/iBNrXS8k0z9rfvnoB3jRP7Zt1oSS0tM/WqpP6C9P0j+06OwIx4HUP3q1
+oqGJdM/8lrz5/4x1T9ZybXS2frTP++DE41d49U/eSZXVAbP1D/n+I7Y+JXW
P503nS/2odU/o3arfNpJ1z/8P0Kyn3PWP5gAB6sB/9c/JzyoqgNE1z9lGfj7
ZLXYP3mpeIArE9g//cGPcPRs2T/7hqIyJ+HYPzNavWybJdo/5HQ2XQuu2T/O
CFOJQt/aP2dMYmfvedo/aRXPJNGZ2z/pxafy60TbP5F5MaQuVdw/3ucGmhkP
3D813ydgQxHdP1gI0gSQ2Nw/Hh0RRPnN3T+MUKpHZaHdPwkgZSo8i94/vdMX
iK1p3j/iacME+kjfP/8Pe9R6Md8/U8j4bpED4D9Zbw4i3fjfP5QpYPY=
       "]]}, 
     {RGBColor[1, 0.5, 0.5], PointSize[0.002777777777777778], 
      AbsoluteThickness[1.6], Opacity[0.02], LineBox[CompressedData["
1:eJwBwQI+/SFib1JlAgAAACsAAAACAAAAegX6492eiD+ZHvpbabmFv3EgpUCb
Tpk/0TTN3Fs0Pz+k7k56NTKjP56zJU9of4c/PzcX5x7JqT9sqhq6k+qWP89K
9hcnNrA/vydEynP+oD9Q6Ik6qo2zP6gdKbvGe6Y/NtShs1vqtj/CdgX/vO6r
P/IJC5XJSro/Gp4fOR2tsD+jieZepqy9P982SgptYbM/9nWph12GwD8L7eP0
hBe2P4CH/OSBM8I/bOJD1WjTuD+JAcyjgNvDP80Gq/KXmbs/zoM69Rt8xT+3
GtTqjW6+P4FBEURgE8c/5FsW9BirwD8G4iuh4Z/IP5fHfuStKcI/NkjDG94g
yj+jbWq3x7PDP/3NEwtBlss/GPScFXtJxT+9kuJxkADNP5E7UfxB6sY/TnhJ
x9Ngzj88Ym30FJXIP6164st/uM8/FGxXPX9Iyj9rLQuPtITQPymYpjisAsw/
ySORytoq0T+itx0PdsHNP2Lq9H3gz9E/rTbZ9YCCzz+gCi+E93TSPzYBdJu0
odA/U0A81Tcb0z+gUShx/4DRPwtXLHyCw9M/BcH58D9e0j8jplIVbm7UPwr4
lH7fONM/9+rg8UEc1T9TOcjIlhDUPxr9Ujn/zNU/Ta0XqGTl1D+tIDb1coDW
P9gP9hJ8t9U/ldAms0o21z8N5sZ7L4fWP4mFgdEm7tc/NLcthN5U1z9SRlb8
p6fYP4t8GoDoINg/gG5hfXdi2T962tAlpOvYPzSqjz1LHto/4iRkjFu12T94
dKPC5traP7vgES5Lfto/D7ErXxqY2z9EKku4okbbP36oxIDBVdw/8bhzvYYO
3D8k06e3wBPdP2oUUq0S1tw/l1dJ0APS3T8TFnK7Wp3dP8fOeil8kN4/ACUC
iW1k3j8RiO5UH0/fP9LxT4RVK98/RvMoAPMG4D9xGa7/GfLfP4BgWb4=
       "]]}, 
     {RGBColor[1, 0.5, 0.5], PointSize[0.002777777777777778], 
      AbsoluteThickness[1.6], Opacity[0.02], LineBox[CompressedData["
1:eJwBwQI+/SFib1JlAgAAACsAAAACAAAA3C4uFkW/iz/7Ry6O0NmIvy5lxf6i
C5s/pP7Q6mQDVL/wbgomzCekP2yyN6ANqYM/mbFu8OrVqj+4tWun+9CUP2wc
k/zdx7A/CQkVAgy2nz+XugCJ8im0Pxx5Ox42Q6U/habuMOWPtz8l0msEqqOq
Py6fdjqb97o/3wi0k0sAsD99wbGdD16+PwT/fssDsLI/3bDvDqzfwD8+d1fm
52S1P/CsiCBxi8I/i5crXoojuD+46Cxg+S/EP2w46Xmm8Lo/xkHhZCzLxT/H
noYLbdC9PzuseHGTW8c/KfGuxuViwD+LTBfNmODIPxFdk7j26ME/8MHjipFa
yj/o80lIFHrDP/rp2qePyss/GtjVeCwVxT82YSw3EjLNPxdtBzfAuMY/rZKy
6rOSzj/cRwTRNGPIP3+5iMfx7c8/Ri2xQQ0Tyj+fWxbtiaLQP747kHwBx8s/
Wv3URplM0T+BBJYW+X3NP9ZkkWal9dE/xkGgJPc2zz8m42gKKZ7SP68oOhWD
eNA/jJcOD6BG0z9m+lU3l1XRP42+RnyF79M/glnf8Dwy0j+AKtB+TJnUP61z
FxUBDtM/eDDZzFdE1T/T88/tgOjTP+tF7c3y8NU/fGR9E3HB1D8ivZBrTp/W
P2Nzm5ygmNU/aSCFuoFP1z85lmh0+G3WP6bQO4KNAdg/GGxz03dB1z98Pv5B
YbXYP2CEcjovE9g/37QKfuBq2T8clCclO+PYP74leYfnIdo/Wal6Qr+x2T/Y
F4haT9raP109LZbifto/Os/5e/CT2z8WDH2bzErbP0ZndOukTtw/KPrDUqMV
3D8OfD1VSQrdP3xrvA+K39w/AGslsr3G3T+rApbZoKjdP5f8ZYDlg94/L/cW
MgRx3j/4qZC4p0HfP+rPrSDNON8/vtxQme7/3z+hkVezCADgP/CvXnw=
       "]]}, 
     {RGBColor[1, 0.5, 0.5], PointSize[0.002777777777777778], 
      AbsoluteThickness[1.6], Opacity[0.02], LineBox[CompressedData["
1:eJwBwQI+/SFib1JlAgAAACsAAAACAAAAPl7Aa/15iD9ad8DjiJSFvwGNbW9D
VZk/wRCyKlCKPT8Eqrfe70SjPx/Ggr1+NIc/7V/nd23uqT8PWXqY9p+WP9kP
WYDHU7A/rZ1++TLDoD8jTEoE6rezPwJWqCdHJ6Y/IlvSM6Uitz/saKT+KX6r
P6zPLYYGkro/Ydj8R+BlsD8MfW7J8QK+P3dDwp8hC7M/TM7v6424wD9fPFcs
JLO1PypRCwmla8I/GU8mjSJjuD80hgb+7xfEP3X9NT65ILs/ATiYV9K6xT9R
shgmIfG9P0EgiNxEUsc/I32fWzRswD8OD+OrGd3IP5Cax9l17ME/pEKUWA1b
yj81c5l6mHnDP0KFXCmozMs/0DxU9xMTxT/E0h9lBTPNP4n7EwnNt8Y/Bs1X
85qPzj+EDV/ITWbIP4dlDnIS5M8/OoErl+wcyj94sFtDG5nQPw6SBdDe2cs/
+OUP9PU90T9DMyC8P5vNP5KcO8+U4dE/TdJLUxhfzz+5tBWf84TSPxxXjYC4
kdA/FrLoxv8o0z/e33t/N3PRP0t/pd6GztM/xZiAjjtT0j8OSoaaJ3bUPyBU
YfklMdM/odqEUEkg1T+qSSRqjwzUP4rbh+IbzdU/3c7i/kfl1D/Oem0Dn3zW
P7S1vgRQu9U/PegzAK4u1z9lzrkuzI7WP94o4dQM49c/4BPOgPhf1z+JHBgE
dJnYP1SmWHgcL9g/k1fgxplR2T9l8VHcgfzYP8nSyTM4C9o/T/wplm7I2T8L
xr6vEMbaPymP9kAhk9o/hEROT+2B2z/NlijIz1zbP7ywDdygPtw/sbAqYqcl
3D9ikhIWBvzcPyhV507N7dw/fIVon/653T8s6FLsX7XdP2oa6dZxeN4/XdmT
23d83j+sVTvISzffPzckAxEpQ98/0fpYQXz23z+XglPfwQTgP6MoU94=
       "]]}, 
     {RGBColor[1, 0.5, 0.5], PointSize[0.002777777777777778], 
      AbsoluteThickness[1.6], Opacity[0.02], LineBox[CompressedData["
1:eJwBwQI+/SFib1JlAgAAACsAAAACAAAAIYJuTMbdiD8+m27EUfiFv7Sm8Xro
ZZk/96OrSQ1hOT+RGysZvDajP+r/tNNNbYc/6kYjBaDCqT8ViwJ+kfeWP0QE
59oEK7A/1rRiRLgUoT8OvTap53ezPyx0z91Lp6Y/R37mSAXHtj+iInzUaTWs
P6yM3gH6Fro/YBtMzOzgsD8CmvTW5mW9P4AmPJIsqLM/rJN1GbtYwD+fsUvR
yXK2P3RXwit8+8E/hEK4R3RDuT8qOK2XzpnDP4uZ6Ar8HLw/PMt0oGQyxT/d
i1+U/AG/P2PDHpE7xMY/AdoIpz36wD99pNVkxU7IPyEF1SDKesI/ejUiVPzR
yT9ggAt/qQLEP+7LjfFWTss/JvYiL2WRxT+MHHBsn8TMP8KxwwEzJsc/LY79
q7w1zj9cTLkPLMDIP67jx1yBos8/FQNyrH1eyj/XmpGNyIXQP069mTuEAMw/
S+CExLA40T+ePjYbyqXNP4hhX+so6tE/YEgEG/BNzz/sizbKZZrSP+l/bFVG
fNA/geTP165J0z9yrZRuiFLRP/z1Wy1j+NM/FCLKP18p0j8hCTpA9KbUPw2V
rVNZANM/TCpO9NhV1T//+VrG/9bTPz4F2EF+BdY/KaWSn+Ws1D9sK3awOrbW
PxkFtle0gdU/QKh8x0do1z9jDnFnMlXWP1bYi8vBG9g/a2QjikMn1z//o/0b
rNDYP98ec2Dk99c/+pzizfeG2T//q0/VI8fYPwiRQXmKPto/Dj6yUByV2T/F
/bX4Q/faP25X//ftYdo/7kcOoAKx2z9jk2h3ui3bP4kvWPOla9w/5jHgSqL4
2z+1AHooECfdP9fmfzzDwtw/un6KzSbj3T/x7jC+N4zdP7+uI+TSn94/BkVZ
zhZV3j8UHoKuAF3fP81bvCp0Hd8/tR3Yq08N4D+SxE+oYOXfP+39XBg=
       "]]}, 
     {RGBColor[1, 0.5, 0.5], PointSize[0.002777777777777778], 
      AbsoluteThickness[1.6], Opacity[0.02], LineBox[CompressedData["
1:eJwBwQI+/SFib1JlAgAAACsAAAACAAAAXMC36zfPiT942bdjw+mGv037z/k+
9pk/lgTT2yRpJb8PIok9XI2jP/HlPELNEoY/v/M/eA4rqj9tMcmXtCaWP1dE
neU2arA/rTT2LlSWoD/eHz0ek8SzP42uwvP0DaY/fyltgwUktz8zzG5faXur
P/c8IzBch7o/FWsHnopwsD/CwvnSmOy9P8D9NpZ6IbM/TInP62WowD9gxpcs
dNO1P5gPcQYIWMI/PdJaklyKuD9CZYPL3QLEP1w/PKPdSrs/sK3aqWemxT/y
xpOB9hm+P1p5MPRKQMc/CyT3Qy5+wD8xPn89pc7IP2xrK0jq+sE/3W26R0tQ
yj/8R3OLWoTDPw+3wzvkxMs/Agvt5NcaxT/oc4XT4izNP2VarprvvcY/KrEY
M2uJzj9gKZ6IfWzIP3PTd0c13M8/UBPCwckkyj9tH5AjuZPQPyS0nA+j5Ms/
2roRYtg20T9/iRzgeqnNP38v6+Da2NE/cazsL4xwzz/WqZDCInvSPwBiEl2J
m9A/TNJMpvAe0z+nvxegRn3RP0iZflpExdM/yH6nEn5c0j8XTQDkx27UPxdR
56+FONM/jltHDMob1T+8yGGuDhHUP0642hpIzNU/GfKPxhvm1D8Mb8DHAYDW
P3jBa0Dtt9U/JTlFxJA21z98fahq6YbWPxzfTEh+79c/o11iDYdT1z8a7R18
U6rYP8LVUgA9Htg/z2RP8KNm2T8p5OKyd+fYP/fb0eESJNo/IPMh6JOv2T+r
U7ixVOLaP4kB/T7ddto/tEoiAS6h2z+dkFQWjz3bP/zduJlxYNw/dYN/pNYD
3D9p3d7t/R/dPyIKG3fVydw/zc7wqLrf3T/bnsrio4/dP+7yH4uWn94/2ABd
J1NV3j+XFHilhV/fP0tlxjPvGt8/D8xc+r8P4D/iZ0YLgODfP4BrXlQ=
       "]]}, 
     {RGBColor[1, 0.5, 0.5], PointSize[0.002777777777777778], 
      AbsoluteThickness[1.6], Opacity[0.02], LineBox[CompressedData["
1:eJwBwQI+/SFib1JlAgAAACsAAAACAAAAYpVAoAqfhj9/rkAYlrmDv85pPGqy
Kpg/Y7e+XaQLWj/ulzrkYI2iP3QOd6e6Eoo/9D8Z85kQqT8CmRainVuYP9re
wYNRn68/g95udnDLoT+PbqIvhxyzPywR+NAMXqc/GSlKAxRutj/+zLRfTOes
Pw3u0Lmqwrk/ALpZFDw1sT/8H7EvqRe9P4Ogfzlq9rM/L/H6SLM0wD+a9kBy
2bq2P/Y0wvC12cE/f4e4vQCHuT9KvvZOgHjDP0mNVZyYX7w/elSHY/8OxT9e
eToOx0i/P7QMriPbm8Y/sJB5FJ4iwT+s25cSxh7IP/HNEnPJqsI/4tFOk4iY
yT/1494/HTzEP2VjfoPCCss/r14ynfnUxT+OXkOsfXfMP8Bv8MFUc8c/DlK/
ybrgzT96iPfxLRXJPwz6hQEcSM8/t+yzB+O4yj8Wm95DXlfQP9K8/85YXcw/
TyOTbpkK0T+WuBnH+AHOP7G59xfYvdE/DpjTwZGmzz9S45wfFnHSP4QoBgCW
pdA/feF4qEck0z93sOud73fRP0bV+Gpo19M/ykItAlpK0j+mYlqRg4rUP4k7
jQLKHNM/TWgturQ91T/+u3sAJO/TPz69migk8dU/Ke3PuD/B1D8uOcaNAKXW
P1b3ZXruktU/2+gMf3hZ1z/HzeCvAWTWP8PquP+0Dtg//lH2VVA01z8mqdPQ
1cTYP7UZnau6A9g/h0fiqO972T9zAVD6K9LYPyUb/BQMNNo/8bP3tJqf2T+n
07WSKu3aP42B/10HbNo/057CZUKn2z9/PLSxejfbP8YBPrlEYtw/qF/6hAMC
3D9gX3a3Hh7dPyuIg620y9w/HMDAYbva3T+Nrfopo5TdP/Snag0FmN4/00sS
peRc3j9QP7p/5lXfP5A6hFmOJN8/3ZYq2CUK4D9C0qpPtOvfP7VoYOc=
       "]]}, 
     {RGBColor[1, 0.5, 0.5], PointSize[0.002777777777777778], 
      AbsoluteThickness[1.6], Opacity[0.02], LineBox[CompressedData["
1:eJwBwQI+/SFib1JlAgAAACsAAAACAAAAyh0IfiiqiD/oNgj2s8SFv96lqVNw
Qpk/3ezVjYsfQT9RCQKHPyKjP+lIWRxAv4c/srqriUmuqT+Go/F0PiCXPw0s
NdbMIrA/QmXGTSgloT9ybn5w4XOzP2YRQE9Yr6Y/Khj38qPJtj/d7lqALDCs
P8rUD0CZIro/QdMajk3VsD9qBdjaXny9Pxa7WI60kbM/jGX1CdBpwD/fDUzw
n1C2P0P5VSUiEsI/5/6QVCgWuT/BsLyq8bTDP12oyeS15rs/vQyuFjhQxT/Z
CO2nVca+P8sr2x904sY/mXFMGAXcwD914hv142rIPyjHjpCrXsI/fqTlk43p
yT9cEUg/GOvDP/ehs2EYX8s/HCD9vqOAxT80ZW8Wj8zMPxppxFdDHsc/dNEd
XyUzzj8TCZlcw8LIP6kdp8cSlM8/GsmSQexsyj9ezW/6QnjQPz9Y3WGPG8w/
ZtW5JdQk0T9nVMxYg83NP0feHO9S0NE/406JE5yBzz92fuKcV3vSP2CNwIJU
m9A/pcU0GHgm0z9OzC8uv3XRPzUwebI+0tM/2uesuoNP0j+IFT6MH3/UP6SI
qQcuKNM/N20fY3At1T8Ut4lXaP/TP8l6vz9l3dU/ny+rof7U1D+FjidgEo/W
P/+hBKjcqNU/vOdd/XFC1z/kzo8xCHvWP8BK8NFr99c//vG+g5lL1z/M5+uA
```
