## SupplementaryMaterial for "Coevolution does not slow the rate of loss of heterozygosity in a stochastic host-parasite model with constant population size": MoranModel.nb (part 2 of 3)

```
3K3YPxDbhPuzGtg/qgp7sptl2T9OPrfwf+jYPw5NIXiAHto/CILSUSa12T9G
/uIOZNjaP+5W0uHNgNo/pKlfViOT2z+tMRfBmUvbP5JaAWKfTtw/3QY33KgV
3D8OWP97vQrdP36P+ugV39w/AmIR22bH3T+nC6qw96fdP7u8jTWIhN4/CTfv
fGFw3j9K2WdLEULfP5eg1o1jON8/vSKxdPT/3z+hbqfFBQDgP8+qWrw=
       "]]}, 
     {RGBColor[1, 0.5, 0.5], PointSize[0.002777777777777778], 
      AbsoluteThickness[1.6], Opacity[0.02], LineBox[CompressedData["
1:eJwBwQI+/SFib1JlAgAAACsAAAACAAAAqo1eOsh7hT/Ipl6yU5aCv7+8KL8V
wpc/LsR8h7dKYD+9RnRuxnGiPzhTkH4kgYo/zLEAMZQSqT9TtUcmqVeYP2qZ
wPhfxK8/8iNwAWKmoT+BxpZmjEOzP0ZhD2MCEKc/Tm/cTYistj+UQJDKY2qs
PynbuDIjG7o/48xxm8PcsD+ux6YO5Yu9P9T4iVougrM/aFksAeN8wD8mJt4B
eiq2P/P2BYQ+L8I/hAMxl+/buD+pZwM6qtnDP4s6PMZEnbs/N2nvwTV5xT/k
T2pRWnS+PzwSzbgBDMc/KYtaf3eywD+siraHqJHIP/Ee9P3mN8I/yyEw/DoL
yj8NlP3WasnDP3obBR7Wess/mqarAuZkxT8BQHH1BePMP0uOwnjMB8c/nxXA
HzRGzj/qxPabtK/IP+kFwHdLps8/2eB5kbNayj/M9nRITYLQP2UF08V6B8w/
aEet//Mw0T9kcOWkQ7XNPw4pt/9Q39E/U7lU8p9jzz+wH4ediY3SPybsG4Ii
idA/nFNB3sU70z9XPiNocWDRP+rH/oY66tM/JlAn5oc30j9tDDOUKJnUP8GR
tP8kDtM//JlwYdVI1T9PijhZA+TTPxW4bVSA+dU/UvL8jOO41D9jbzJFWqvW
PyLB+cKUjNU/to6Q7oBe1z/sJ11A+V7WP8lgsqD+Etg/+Nv8tAYw1z8NbRgV
zcjYP89VWGfD/9c/g82v09l/2T93e4LPQc7YPyY4V9EKONo/8Zac+Jub2T+L
KcluQvHaP6kr7IHvZ9o/M9dcemKr2z8eBBqdWjPbP5beFy5OZtw/2oIgEPr9
2z/EJTFS6yHdP8fByBLox9w/PaA8vCLe3T9tzX7PO5HdP3hEOGHgmt4/Tq9E
UQla3j/Cho4mE1jfPyDzr7JhIt8/2QcLSdYK4D9L8OltU+rfP6POWwQ=
       "]]}, 
     {RGBColor[1, 0.5, 0.5], PointSize[0.002777777777777778], 
      AbsoluteThickness[1.6], Opacity[0.02], LineBox[CompressedData["
1:eJwBwQI+/SFib1JlAgAAACsAAAACAAAAiNoe3GNEiD+l8x5U716FvwTtY5oO
LZk/+weNtsLLQz8DW6vn8SSjPyECtJl2tIc/1lGPJC68qT88dSo/dQSXPxtl
oxnYLbA/KfPpxhEPoT8ne2QwNYGzP/n3c8+wlKY/KDgbv1PXtj/frhLozBSs
P4Ga3MPxLro/jA1OCvXIsD9wov2kVIa9PxIeM8S+h7M/vlI6IKBtwD99M8LD
/0i2P1W1fB1/FcI/woZDZG4PuT/wvjIiP7nDP/2L3fUa3rs/OdfxhUpXxT/h
c2XJMLi+P2mJjbEr7sY//BOahk3QwD/DgfNNwXzIP9ontzfOTMI/eWgb22sC
yj9gTRL4OdLDPxg+0y0mf8s//IPd8pVgxT8RlXr3f/PMPz45uXZS98Y/IYMx
R3xgzj9oV4V0bJXIPwC8GSRgx88/wyog5Z45yj+E19mnwJTQP/hDCQeU4ss/
vK3N1BBE0T+/o6T6CY/NP5XXCAAu8tE/Rlyx8eU9zz+lbRULkJ/SPzGejRQc
d9A/U/sWCJxM0z+hlk0+m0/RP5/azZ+o+dM/cj1YzRko0j8k8Tr5AafUPwqt
rJpLANM/vnfnAexU1T+NrMG47NfTP8xY/NqiA9Y/m1FuBsGu1D/UcRzRWbPW
P6++DzeVhNU/wtlDoDlk1z/g3KmOQFnWP82Dk9leFtg/8rgbfKYs1z+ZxbcV
2cnYP0L9uGa3/tc/GoqDSat+2T/gvq5ZcM/YP5pJEzXNNNo/foXglNme2T8u
cpGfLezaPwXjI1EEbdo/pwV88rSk2z+q1fokCDrbP9uv1MxHXtw/lLFjcQAG
3D8qERdDyRjdP2PW4iEK0dw/fwgtpBzU3T8qZY7nQZvdP3aAS7omkN4/UHMx
+MJk3j/eDm6TzkzfPwRr0EWmLd8/Yevm8/4E4D88KTIYAvbfP4FWWfU=
       "]]}, 
     {RGBColor[1, 0.5, 0.5], PointSize[0.002777777777777778], 
      AbsoluteThickness[1.6], Opacity[0.02], LineBox[CompressedData["
1:eJwBwQI+/SFib1JlAgAAACsAAAACAAAAdA284NnZiT+TJrxYZfSGv/k8HD18
EZo/DO35QOODMb88UYgVYKmjPzgpQOK9ooU/BsnqyzVZqj/dhnPwZcqVPyGx
WidAjLA/HFt7q0FSoD9NOozNQvOzP615JJWVsKU//ffW54tgtz83L5uWXAKr
P8o0R5sL0ro/Q3PjMtslsD9qEXpHiUS+PxivtiGKybI/QpFlp87ZwD9xtmu1
onC1P/sgFiX4jMI/d68QVXwguD/C4cpC5jjEP1pGrbTM3ro/1lqbxfbaxT+n
bBJK2LC9P/bgYAYqccc/brzGMU9NwD92eECtavrIPygxatgkz8E/SK0mkJt2
yj+RCAdDCl7DPwiqmj9v5ss/CxgW4Uz5xD+G739kJEvNP8feswmun8Y/oHv4
mUemzj/oXr4hoU/IP6CFWQSP+c8/IWHgBHAHyj+O/3NCaKPQP+Hz1NFExcs/
vhBBQAJI0T+33b0jJ4fNP8PuZ02h69E/6i3zVv9Kzz8O5CfSVY/SP8gne01W
h9A/HZooFiA00z/W9zswF2jRPzmO/4TX2tM/14km6OpG0j+EmG8+FoTUP6oF
eFU3I9M/+9gjgC8w1T9QS4U6qfzTP7o7O9Yy39U/rm4vCzHT1D9DLthk+ZDW
P0ACVKP1ptU/lyH6LDhF1z8KlfMBQnjWP86RYkeS+9c/8apMDnNH1z+/EFS6
p7PYPx6yHMLoFNg/LiYNjh9t2T/NIiUV/ODYPxcpFUutJ9o//qXefvmr2T9G
oybfEuPaP+6xjhEfdto/syBnHyCf2z+eug/4nD/bP2jO1PywW9w/BpNjQZcI
3D8XzyU4qxjdP3YY1Cwo0dw/u+GMF/zV3T/wiy50YpndP+XZ0WOWk94/3xmr
TlNh3j/5QqPHcFHfP+c2mxEEKd8/PNAfScIH4D+GX8Bte/DfP3RvVQM=
       "]]}, 
     {RGBColor[1, 0.5, 0.5], PointSize[0.002777777777777778], 
      AbsoluteThickness[1.6], Opacity[0.02], LineBox[CompressedData["
1:eJwBwQI+/SFib1JlAgAAACsAAAACAAAAOp9k/uS6iT9YuGR2cNWGv0nXj4g7
CJo/dgLBO2xnLr99iXmVLqijPzlIe+KDp4U/uJ5YN9Fbqj9425cZL8WVP6uW
5wKpj7A/CZBh9G9LoD9/mu5SAfmzP0i5X4oYpaU/WcpaS+Notz99ipPPrfGq
P8LeeE9Q3bo/SsmxfpYasD/8Is1lMVO+P4adYwPiurI/zvPyTivjwD9b8VBm
6V21PzWPFK7YmMI/AtMTQ7sIuD8miAoN50fEP5L5LSDLwLo/I4OBqbztxT8O
HEaCTIu9P54vT24yiMc/x23YyUY2wD9ooDplzxXJPzUJcCDAs8E/XSetxN+V
yj99joAOxj7DPxtYeWxrCMw/92k3tFDXxD833MGwHG7NPxXycb21fMY/I97r
3inIzj9m/Mrcvi3IP46g4xwlDNA/qKVyz7ToyT9F8+BxWLDQP3MM+3Jkq8s/
0HQzBP9R0T+UFdmbLXPNP974opiL8tE/tBl9wCo9zz8yQlDscZPSP6TJUjM6
g9A/IPh2C/410z/Sme06OWbRP0utAc0w29M/xmokoJFG0j9C+j36q4PUP+yj
qZmhI9M/5ZUn0rEv1T9mjoHoJv3TP19q6z8039U/CEB/oS/T1D8mwn407JHW
P19urdMCptU/Vpk9ynFH1z9LHbBkCHbWP3k3dXFQ/9c/RwU65LRD1z8TU0tK
FbnYP8hvJTJ7D9g/8ZKb2ld02T8GtpbIw9nYP9B7gEq+MNo/RlNzf+ii2T9l
c3+K/u3aP9DhNWYza9o/2WnwmN2r2z94cYZ+3zLbP7YJIM0tatw/uVcYcRr6
2z8HAdPBzCjdP4XmJqMGwdw/h6rsO6Hn3T8hw85PvYfdP5Gg/D6Zpt4/N1OA
c1BO3j/ENo9lqGXfPx1Dr3PMFN8//dIuQWMS4D8FWqJ9OdvfP78cXDY=
       "]]}, 
     {RGBColor[1, 0.5, 0.5], PointSize[0.002777777777777778], 
      AbsoluteThickness[1.6], Opacity[0.02], LineBox[CompressedData["
1:eJwBwQI+/SFib1JlAgAAACsAAAACAAAAVPtAbGCzhj9xFEHk682Dv2wRBSr9
XZg/fD00YfjWVj8bDD2fE72iP8U9bbvvU4k/GD/3rndXqT+5mloq4s2XPx6y
dHLm/a8/Pwu8h9tsoT9oMnEBkVezP3iJWi3556Y/vDyd0kq0tj+3pQ7B3lqs
P9HFSIYCE7o/O+LhR+TksD+/X51CtXC9P8FgkyZenbM/3U/MbctkwD87OZ4o
qVq2P0pkLX+0DMI/1yjioAMhuT8Ph62MBa7DP8D75yCO9Ls/2azqBhJHxT+i
yHPHodi+Px6wQzDY1sY/Ru3jB6HnwD/irlp1IF3IP7v6TxBvbMI/DlTJ+2na
yT/KYWTXO/rDP3130puuT8s/lUrehA2QxT/WlvhyF77MP3c3O/u6LMc/5UDp
Ar0mzj+imc24K8/IPzp0/qyEis8/i3I7XHp2yj81wp8FEHXQP5VufUv1Icw/
yYY5SRMj0T+i8cwRBdHNP9pxte6cz9E/vidYFAiDzz/9KOhtEXvSP9niurGa
m9A/VXqRee0l0z+fF9PMSXbRPwf1KBy/0NM/CSP9UANR0j+IDSYPF3zUP6aQ
wYQ2K9M/GshTdngo1T8yXFVEYATUP55MX0hM1tU/yl0LmRfc1D/tXIHh2oXW
P5fTqiYUstU/LVs4iUs31z9zW7WlLobWPzIJmDWo6tc/jDMXIF1Y1z/r6uiL
45/YP/LXh/CsKNg/bLUNgN9W2T+OkyQjPPfYP5dxZYVzD9o/gF2ORDPE2T8Y
tx7DccnaPxueli3Aj9o/s7WWGKuE2z+eJeD+EVrbP9sAW/fxQNw/lGDdRlYj
3D8tc/43HP7cP110+yy369w/iLfNHAS83T8htu1uWrPdP9BIlbeIet4/+Krn
+mB63j+SlcbijTnfP07kd/bmQN8/rWHr9fv43z8pTwoFggPgP3MPXJI=
       "]]}, 
     {RGBColor[1, 0.5, 0.5], PointSize[0.002777777777777778], 
      AbsoluteThickness[1.6], Opacity[0.02], LineBox[CompressedData["
1:eJwBwQI+/SFib1JlAgAAACsAAAACAAAAsYDBFhQIiD/OmcGOnyKFvxx7fzvV
CJk/7UQbk+5SSD+xrDsFgBOjP2e7ciM++oc/Kf9Pi7ivqT+YGqlxYB2XP/Jf
rMVkLLA/eP3XbvgRoT+nKHkEpYazP/qcSifRiaY/63QDoSXltj9aNUIkKfmr
P2oa1FGBRbo/oo1WfGWysD/Az2y+VaS9P8Hww6q9abM/PovCWLN+wD96wrFS
2Sa2PwEq+OgBJsI/a51MzWjuuD8/w36Z1sXDP2GDRQfsxLs/3dH+1mpcxT+X
fksn8K2+Pz/s2/bE6MY/JrFLQbTVwD+0jjBJ4WrIP+oaejyuXsI/CsLmdaLj
yT/R80ZdA/HDP36gP+iQVMs/lSFxOCuLxT8rC4jkgb/MPyPDq4lQK8c/ttJH
l0Imzj/SB28kps/IP+amBnRbis8/3D8zlaN2yj88vx3aeXbQP4V0gaIhH8w/
7pkfBWkn0T9YywCaWcjNP57kyKA42NE/NUIxsNBxzz/4fmO1DonSP96MP2qd
jdA/w2K5rwc60z8vL6uWL2LRP3ih+es/69M/mHYsgYI20j+xT43Z15zUP3xO
Wrp1CtM/9UYjePNO1T9W3YVC5d3TP6z6xQm3AdY/vK+k16yw1D/G2D78QrXW
P7xX7QusgtU/jnMVh7Bp1z8SQ9inyVPWP/3iMbsPH9g/w1l9mvUj1z9q1bAb
Z9XYP3Ptv2Ap89c/EVS7cbSM2T/o9HYxZ8HYP5eKt2XuRNo/gEQ8ZLiO2T+r
PuZrBv7aP4sWz4QrW9o/XVJyrOq32z/0iARr0ibbP+oKJa+Hctw/hVYTj8Dx
2z/kQtqvyS3dP6ikH7UJvNw/QvBJlp3p3T9ofXH1wIXdPz05K5nxpd4/ibpR
GfhO3j9O4WCbtWLfP5OY3T2/F98/NXneqe0P4D+TDUOsJODfP4dUY5U=
       "]]}, 
     {RGBColor[1, 0.5, 0.5], PointSize[0.002777777777777778], 
      AbsoluteThickness[1.6], Opacity[0.02], LineBox[CompressedData["
1:eJwBwQI+/SFib1JlAgAAACsAAAACAAAAJ6DZh3fviD9Dudn/AgqGv/2nrOcF
Vpk/xVHrGrJZPT/liX+x7R+jP5dGY3KHyIc/NKHQkaOaqT+E1qdkikeXP9iO
uziEDbA/rJ+5iLlPoT//jqHUZVCzP0vQ+YZP9qY/lsK/LaaVtj8DmskKKJis
P9ikfn263Lk/NQOsUCwbsT+RjbwiySS9P/AydEZK6bM/p/lEGUw2wD+o5azR
p7e2P7GYHc1D2cE/CsABBeWHuT/vzlzHT3rDPwFsiav5W7w/BX+9KFsYxT9K
JM6DDza/P1vEX31SssY/CdnHuiYMwT9vwJBCPEfIPy7pGUNTgsI/IjfrJUbW
yT+4fkKtX/7DP9Sujl7EXss/PhMiwveAxT8TmtzsKeDMPzo0V4GoCsc/Ricl
BgZazj9Ds5G14pvIP0FRTf8QzM8/gZXsCe40yj+Mo+11JZvQP+ar4WrK1cs/
qm7yypFM0T/gIVsOCH7NP4GivV/N+tE/cMZHMqcszz86NDuqoqbSP5zXZ3UJ
cNA/92uj1BVR0z/8JcFxIUvRPzzOvVdC+9M/1UloFYAm0j/4nuUgMabUPzb/
AXMcAdM/NPsyqbRS1T8XKXYRJNrTP9xPefRUAdY/jFrx7A6x1D8S0a3wTbLW
P3JffhehhdU/srxp7Ztl1z/v+YNB3lfWP8vkMuwOG9g/9Fd8afYn1z/iBzZH
XtLYP/q6OjUy9tc/KB0ouziL2T/RKwro4sLYPyO0s3JPRdo/9BpAV1eO2T85
72llXADbP/1lS4vVWNo/B3ABICW82z9Ka3X3lyLbP1P0Eyt7eNw/G20kE83r
2z9PU98TOzXdPz6UGlGYtNw/Uoo50Ury3T9W44G6E33dP1LeTvuXr94/cxUu
t1FF3j95G0oZFm3fP2de9L9eDd8/sduekl4V4D+dSMLaQtXfP4FFVhU=
       "]]}, 
     {RGBColor[1, 0.5, 0.5], PointSize[0.002777777777777778], 
      AbsoluteThickness[1.6], Opacity[0.02], LineBox[CompressedData["
1:eJwBwQI+/SFib1JlAgAAACsAAAACAAAAoTLnB8iSij+9S+d/U62Hv9uZ8gv1
epo/5ZJIewvxRb+1pDE/EuWjP1nbmjv1s4Q/VIjjKfabqj9CCII05USVP12x
l57+sLA/o1oBvcQIoD+N+8zRChu0Py33oowFYaU/AXBAEgCLtz8vP8hBdK2q
P3SHzlgK/7o/L0G46rjxrz9UjRx4j3S+PywzFPGDmbI/gAnt3Rj0wD/0xVxI
Djy1P2taihn3qsI/mDwobH7ktz8I/JwOrVzEP84RCR0/l7o/O2FaH/4Gxj/e
X5SWyVi9P3uwQlXbp8c/6ezk4p0WwD9/Xrtclz3JPx9L7yj4i8E/vaf6hg/H
yj8dDjNMlg3DP0dC0GzCQ8w/zH/gs/mbxD/cc0lk0rPNP3Fa6gkAN8Y/H/oX
8/cXzz9q4J7I8N3HP1vUgNq1ONA/DD44VJOPyT/IfVEo5+DQP3D3GQZHSss/
ny/BkoiF0T/3n71+GgzNP33JyxuvJ9I/dHgruuPSzj/ODcwPfsjSPwf+1g8u
TtA/wYrgIxZp0z8xB4QiITPRP5wTNqWCCtQ/dATwxz8X0j98XctXp63UP7JA
HDym+dI/iu31VTJT1T/BNrNkptnTP5tZV6GU+9U/zFATQM+21D808BB4AqfW
P1JAG5DskNU//mFznnpV1z+lVHqQ/2fWP6pL1F3SBtg/E/Ha9zI81z/NNkRl
w7rYPxCMLBfNDdg/fxQ2APlw2T95NPyiIt3YPwvrAOsaKdo/DOTy3ouq2T/B
HQ4G1eLaP3I3p+pcdto/go3r9dud2z/QTYsh4UDbP1J+mzvvWdw/G+OcAlkK
3D8noWx/2RbdP2NGjeX50tw/I21zwG/U3T+FAEjL7prdPyJDXfaPkt4/pLAf
vFli3j+lb62HH1HfPz0KkVFVKd8/EKDQ5wQI4D/ev14w9u/fP19HWHA=
       "]]}, 
     {RGBColor[1, 0.5, 0.5], PointSize[0.002777777777777778], 
      AbsoluteThickness[1.6], Opacity[0.02], LineBox[CompressedData["
1:eJwBwQI+/SFib1JlAgAAACsAAAACAAAA3XVqqxSXiD/7jmojoLGFv0iKP80t
NJk/al8ZW9znQj/os/UOFBajP4ueivzt74c/TBwNyXeZqT9R4C724UmXPx8m
Wn62EbA/IHF8/VRHoT/q2kBcKFmzP3Q4u3fK5KY/bCqMY7ahtj9XyjCfB4Cs
P3Sqil1b6bk/mP2fcIsOsT9GSeg6VS29Pzx3SC6+4LM/2Hlqdhg1wD9I5WEX
D7q2P6r8o4gDzsE/GPj0jWWeuT+lM7G0eV/DP5Oi4NClkbw/cJ/juN3nxD9x
44FjCpe/P5Uh4F09ZsY/z3tH2jtYwT9jszC9i9rHPzr2ecgD78I/el7G4aVF
yT9cV2fx/47EP7nreMUdqco/W9Y3W542xj8B1qv34QbMP0z4h3bw48c/VPAN
yOVgzT806qjzApXJP+dyDUXnuM4/2nMsxBdIyz8sTGRoLgjQP6Va9IW4+8w/
vSUAQEC00D+8sz8kq67OPzDHzYAyYdE/ib4TeO4v0D9Qzyd9gA/SP4U8e6Ir
B9E/NMieC5S/0j++ycU6o9zRP3nXRj+7cdM/l0DfLQew0j9YnL0AHibUP9UB
KpMvgdM/7QwT6bnc1D9dF5bRHlDUPyqdtLpmldU/PQ22Jv0c1T8VNB1n4U/W
P3D8DqEN6NU/FWiWZtkL1z+MTlfIoLHWP98ld5n8yNc/4RY4vAh61z9OJOyt
/4bYP46ehM6QQdg/mXViu6JF2T9g08/neAjZPwWG2ciyBNo/EUkaAfTO2T+X
hVpHCcTaP53PWqkoldo/8gRRcoqD2z9i1iWlMlvbP5A1VUYjQ9w/4ivj9yQh
3D9Ahdh7xwLdP0tiIekL59w/a1qOvm/C3T9AEy3N7qzdPxyERDcYgt4/qW84
e9Fy3j+5eUZpv0HfPygA+G+1ON8/HqcHrbIA4D+/sfClmv7fPx32WFc=
       "]]}, 
     {RGBColor[1, 0.5, 0.5], PointSize[0.002777777777777778], 
      AbsoluteThickness[1.6], Opacity[0.02], LineBox[CompressedData["
1:eJwBwQI+/SFib1JlAgAAACsAAAACAAAAIxiE4wuShz8/MYRbl6yEv5ILh0am
wJg/EJsUmWasUD/75A+PDuiiP0HaIfwDqIg/gDLNfrZ8qT/qs66KZIOXPwv4
pBF4D7A/SM3m1tFLoT+QSp0tXGezPyhZAtViyKY/pJomy4DFtj/p6fvPcjis
P2PcdyijKLo/qcuypUPPsD8ebG1WlI69P2NUwxJ/f7M/h+qRkhF6wD/pAxPf
HDC2Px9z4z2bKsI/LQt2IzbluD8tHO4nk9bDP4XRZupyo7s/PWNQDqZ7xT/b
W6i4eW++P+SFqlDUF8c/gBd956SmwD+WtnVItqnIPwfzND3ZH8I/6yj4dJ0w
yj/tjDVeCKTDPy/kLJqNrMs/5d2Dhi4zxT8l3coRGh7NPyrxaFy4zMY/ZH+d
tTuGzj8lWxkGrW/IPyV3yfwv5s8/nW9wDM8ayj/Gl6Zts5/QP3DDb3uuzMs/
MzO7B71J0T/OmMmUsYPNPyT65qIR8tE/Jhf1qx4+zz/pE/1JlJnSP+33pdUX
fdA/V6+sER9B0z+c4rc0GFvRP6I7g9px6dM/btyiklA40j9VTlccJJPUP9hP
kHcpFNM/6+BssJ0+1T9hQzwKO+7TP96Ir5wX7NU/iSG7REzG1D8ULbAZo5vW
P3EDfO5LnNU/loZfujNN1z8MMI50RnDWP8oJv9GpANg/9TLwg1tC1z/0iFQ9
27XYP+o5HD+1Etg/H61X25ls2T/am9rHgeHYP5e5KL+3JNo/gRXLCu+u2T8f
tiGaCd7aPxSfk1Yoe9o/9w/U5GeY2z9ay6IyVUbbPwnrckGvU9w/ZnbF/JgQ
3D/llC1vwA/dP6dSzPUS2tw/R5r0BoDM3T9i08aE3qLdP+GfcyLWid4/5VMJ
kBNr3j/3e3b+rUffP+n9x9rGMt8/aIZi0PoC4D8v8zpfCvrfP79HW1I=
       "]]}, 
     {RGBColor[1, 0.5, 0.5], PointSize[0.002777777777777778], 
      AbsoluteThickness[1.6], Opacity[0.02], LineBox[CompressedData["
1:eJwBwQI+/SFib1JlAgAAACsAAAACAAAA92+uq1bGiT8Wia4j4uCGvxQrPLot
9Zk/refqEYXgJL/M9v9qwY2jP/ySYYw4EYY/NQWSMicrqj9/DiUjgyaWP+PH
3DooabA/li13hHGYoD9s6LmS+8CzP28dyQokFaY/AzdBDtwbtz8qscZJvIur
P19IHF7ld7o/rV8OcAGAsD/xklbEbtK9P5At2qSkO7M/eRY8UhCUwD8FrL5f
H/y1P8Y2RaqhOsI/3oOySinFuD9soGnPI9vDPwXJb5tRmrs/7HCUVzV0xT95
QCAmW36+PyNvrvEdBcc/Qi55Rlu5wD/LbkGI5Y3IP9M6af2pO8I/jxCpzjQP
yj9MpYQEccXDP/hRjYQNiss/GXAjnK5VxT+3qKUreP/MP5YljkJa68Y//JOM
M0Nwzj+LRiqIpYXIPzoAe/Hi3M8/iea+Fxwkyj8muNBSuqLQP7CCG7Ggxss/
IKxRU+9U0T/0ppz9TG3NP0fjVbkBBdI/40QXfz4Yzz/7nEH2/LLSP9luYSmv
Y9A/LrTUDx1f0z/E3Y82Gj3RP6GL/FvXCdQ/b4wpEesX0j/knCeg0bPUP0oB
wPN789I/oDb4Yspd1T+r7bBXDs/TP2v2GDZ7CNY//bNRq+ip1D+n2d4rf7TW
P95WTdxvg9U/YiPdHURi1z8/kxARNlvWP+/WCtUHEtg/zmWkgP0w1z+7FNT3
3cPYPyGunISyBNg/meyGRLp32T9gXKteYdbYP76kGmR7Ldo/WSrZZSum2T+P
dWIv9OTaP6PfUsE9dNo/nHWVn/Kd2z+2ZeF3ykDbPw6Z/3pEWNw/Ycg4wwMM
3D9h/RgtuhPdPyvq4DcZ1tw/gMnMSyjQ3T8qpO4/Np/dP+cnzjpojd4/38uu
d4Fn3j80eW9CWEvfP68Az5YcL98/b4K6qu0E4D8e+4qqJPbfP6bAV4c=
       "]]}, 
     {RGBColor[1, 0.5, 0.5], PointSize[0.002777777777777778], 
      AbsoluteThickness[1.6], Opacity[0.02], LineBox[CompressedData["
1:eJwBwQI+/SFib1JlAgAAACsAAAACAAAA5j/l7mE/hD8DWeVm7VmBvzBMsVg1
CZc/n0g4u7oRZj9Vbfj6hwSiP9i4f0weNow/nJHF9Y2QqD+x9b2ctVuZP/oZ
IMFPKa8/YqMQOXJBoj/YTdc6dOeyP5hSjroyyKc/Ukddd01Atj+NkI532UKt
P9H2eBA7nrk/PLGxvatZsT9t9z0MgP+8PxTJ8lyTDrQ/QFO8iMEwwD93Mr7y
vMK2PzE9zcpt4ME/CXeiCZF5uT9t037iyIzDPwNjRXUHN7w/1OdEZMczxT+r
Ur8MN/++Pzef6kOS08Y/L/489ObqwD+NjTUVwmrIPxEcdXDNXsI/+ZXqVn/4
yT/gH0N8JtzDP6DH1MiBfMs/cfrbVzpjxT9Q5P3y9/bMP//pNXva88Y/k2QC
m2hozj/0dbQggI3IPwvqnt6d0c8/t/yaKmEvyj+BznXqz5nQP/pV0YF12Ms/
LO/9h9xH0T/dIESUcofNP8Z9X/G789E/5A8ED8o6zz+oVZHHT57SPy62EVhc
eNA/w/JRWIJI0z8wnxLutFPRPxDRtAou89M//0ZxYpQu0j+EceLGBZ/UP6ks
Bc1HCNM/D0ru5oVM1T882rrTUuDTP2IdHyXx+9U/BY1LvHK21D9mQ8X+V63W
Px7tZgmXitU/bgaw/KVg1z8zsD0y1FzWP3CR6hKwFdg/TqvEQlUt1z94MrrU
QMzYP2aQtqdP/Nc/fID0JCGE2T99yD1++snYP0wCV3MdPdo/zMycVomW2T+O
nEZICPfaP6W4bqgpYto/BhsIBrux2z9NwG4RAi3bPyIbiaMVbdw/TUavmjL3
2z8sw0vr/SjdP2EkrnnVwNw/tw2zk17l3T/zXwj4/4ndP6VyVF4mot4/IYEo
VMNS3j9kFnVSR1/fP3xjyYYtG98/zokoDFsO4D9j7K7nSePfPztUXks=
       "]]}, 
     {RGBColor[1, 0.5, 0.5], PointSize[0.002777777777777778], 
      AbsoluteThickness[1.6], Opacity[0.02], LineBox[CompressedData["
1:eJwBwQI+/SFib1JlAgAAACsAAAACAAAAvqW+XwFehj/bvr7XjHiDv+4vTDo/
Ipg/ZVXCXNeSWj9phANhmZeiP4pcU7TY6Yk/tNn2t4AsqT+AZVsY0COYP8lU
pshF0a8/k2iKMXyZoT8yVFvOd0OzP+RFhpMrEKc/dUqE6timtj9EikCRwnWs
P53Fc3suEro/b+K2UrjlsD/xOru224O9P4+FdbI3irM/RZDlsXl8wD9ruGug
TCu2P8tFkDiLNsI/1mUcLlbNuD9SA/vUUe3DPzsDTZD1dbs/UXbtiKedxT+x
NW7Ddiu+P2F2/6OGRMc/BCcolPJ5wD+piG6yh9/IP/QgPNMH6sE/bObVED1t
yj9uz1fCaGfDP+15+7lR7cs/JEi1ZmryxD8cZHUzb2DNPzJqvjpjisY/sEPz
fwTIzj/ZlsM75C3IPwj3eYEEE9A/tPhFBvbayT/y1pQLZL7QPxtFkz9Nj8s/
8SZ6tFln0T9TsUs7eEjNP9k5wZMaD9I/wJdAygwEzz9W1YEZwLbSP4A2IQbs
X9A/DK1LYjJf0z/n5BjkBD3RP+YmAvsZCdQ/KfEjcqgY0j/hgXyP3LTUP04c
awRx8tI/7VYoIKRi1T9ezYCaNMrTP9I0HA1tEtY/lHVO1Paf1D/ewssuFsTW
P6ZtYNnYc9U/g9G/LG931z8d5S0CC0bWPx3EEB5DLNg/pHieN8IW1z8M3/Ap
X+LYP9Djf1Ix5tc/7xFI3JWZ2T8JN+rGhbTYP1kdmDjAUdo/v7FbkeaB2T+G
hz2BvQrbP6/Nd290Tto/YGNjaHLE2z/xdxOvShrbP33BBhvIftw/8p8xI4Dl
2z8AstVfqzndP401JAUosNw/aXHN3wv13T9A/O2rUnrdP2kCe5rbsN4/XvEB
GA5E3j+ERMx+Dm3fP1s1clpmDd8/uBR6D80U4D+O1gvhZdbfPybKU8M=
       "]]}, 
     {RGBColor[1, 0.5, 0.5], PointSize[0.002777777777777778], 
      AbsoluteThickness[1.6], Opacity[0.02], LineBox[CompressedData["
1:eJwBwQI+/SFib1JlAgAAACsAAAACAAAAtO9NmoUKiT/SCE4SESWGvxG54B/o
j5k/DBnOG0jCLT8fNsuqb1ejP7GVNI1/6oY/A18cugDxqT/gWhAU0JqWP6lO
ltkDSrA/CiAER7rWoD82eu/tj5+zP9z5XVT7V6Y/I0jrJvD3tj/rjnIYlNOr
P9XWMIxRUbo/N9H5QZWmsD+ShmkKNKm9P+05x17fZLM/uuqHWTx+wD+BAydR
xye2P8azFL7NI8I/4IkTI9HyuD8iaIK8jsPDP5w5PsF7ybs/fhLrAAhcxT9X
/XLTta6+PygL4sJM7MY/PZJFdSzSwD8X+3srIXTIP4auLlpuVcI/NwoDIPTz
yT+jqyqzseDDP3XrUhmvbMs/ndZdBw1zxT9zneEMcd/MP9wwUmFhC8c/z3LI
fU9Nzj+5Z+49majIP8wV0Qgxt88/99BoAM5Jyj+h7Lg9447QP7wZS9tO7ss/
JfBGjc1A0T/pHrKJkJXNP9cA8C2X8dE/wwnjlRM/zz+aXpWuhKHSPzytDXEn
ddA/qYrLs+NQ0z9KB5mSU0vRP5d/Ix8IANQ/eZgCTroh0j8Mxau0RK/UPyLZ
O98I+NI/DAGhJeNe1T8+IwiV9c3TP2hpVJMeD9Y/AEEWTkWj1D8NZ3WtIcDW
P3fJtlrNd9U/BcO71wdy1z+c8zFXckvWPx2fq/rfJNg/op0DWyUe1z8rvj+3
r9jYP7IEMcXg79c/B+uvMnaN2T/xXYJwpcDYP7ikyC8uQ9o/XyormniQ2T+l
xZF+z/naP5CPI3JiX9o/I+YA7k+x2z8v9XUpbS3bP8N4Ve6jadw/rOjiT6T6
2z99zCsHvyLdPxAbzl0Ux9w/YQMyNpTc3T9GaolVypLdP2Z5TUAWl94/X3ov
ctNd3j9yvUD4N1LfP2+8/eA8KN8/TARlPfYG4D9n9zWFE/LfPyDGUHI=
       "]]}, 
     {RGBColor[1, 0.5, 0.5], PointSize[0.002777777777777778], 
      AbsoluteThickness[1.6], Opacity[0.02], LineBox[CompressedData["
1:eJwBwQI+/SFib1JlAgAAACsAAAACAAAAgysT+krAiT+gRBNy1tqGv3u9/B+h
7pk/LBw08jeaIb+MSGyJ2oqjP/5LsBLUHIY/58/64Xcrqj8deVPE4SWWPwT5
EoDIbLA/U8sK+jCRoD9GaHbfd8qzP7kdUHErAqY/nqftcjYutz/1z22AB2er
P5944arHlro/bS9JIx9hsD8vpoZcFQK+P1Qaqgz+C7M/bI5yEoa2wD8evFHf
M7e1P28jbx3MacI/japeZNRmuD+wt4bAaxjEP4CaNbnBH7s/wyr7Zsa/xT/L
zFIHOee9P4QV621lXcc/4Yc8yhNhwD8DujTcWO/IP5vvdak22sE/tOM7/oN0
yj8m0vHUIWDDPw/DzGzA7Ms/A//js/vyxD9QomZN0FjNP/8rzSACksY/Uwhb
fiu6zj820ls9vTvIP9Gdp7deCdA/IqvqmUHuyT+FVPd0U7LQP/VJzmxup8s/
x71XsQZZ0T+mg5BBHmXNPyZ7aUJ8/tE/JRXwbEklzz+1i8thnaPSPyCA170O
c9A/rBHhCDFJ0z9HgIM9BlPRPxSoJMXX79M//G8BqOox0j9foMvSCpjUP839
G8FCD9M/4PYIGh5C1T9rLaCguurTP9t+K0VE7tU/iys/nB/E1D/N1Enzk5zW
P7db4hRbm9U/cQfNKg1N1z8wryAEbXDWP59DrH+e/9c/IPkC1mZD1z/6Wuaw
KbTYP+NnistmFNg/TAvnsYdq2T+tPUvxk+PYP88P/iSMIto/Sb/1pBqx2T9G
2hBKCNzaP+56pKYpfdo/xQW1X82W2z+M1cG370fbP/SCMHWuUtw/et4HyZkR
3D/qQAGygQ/dP6Om+LJR2tw/oD4GICHN3T8KL7VrPaLdPwmSbgxri94/vGEO
pn5p3j9EjyYXQkrfP53qF8IyMN8/6sM2hMYE4D8peJL3cvbfP4q5WC8=
       "]]}, 
     {RGBColor[1, 0.5, 0.5], PointSize[0.002777777777777778], 
      AbsoluteThickness[1.6], Opacity[0.02], LineBox[CompressedData["
1:eJwBwQI+/SFib1JlAgAAACsAAAACAAAA//9T9Sjyij8cGVRttAyIv5ibNPnF
f5o/j8qIIymLRr8BF7PkP8yjPygSlaU+F4U/zHIgXytiqj9SMwjKeriVP/eb
vGgFgbA/cYW3KLdooD8Ln1zB+9WzPzSwg60j66U/Yr8SQsIvtz9soCPi72Or
P8EqYLm4jbo/TH3KFC5qsD+a5SnUqO69P+jaBpVqH7M/uaz/2E6owD+EfzdS
otO1P+OOq7lnWMI/p9PlK52JuD+Dtohw2gXEP9ecMVnkRLs/kpXMAKOuxT8u
96/Tfwm+PwwGWiS0UMc/WZfNE8VtwD+Q8ALLM+rIPw65p7pb38E/gXFhkap5
yj9ZRMxB+1rDP1URzqQY/ss/vbDie6PhxD9lC1fn8HbNP+nC3Ibhc8Y/GxEt
DAnkzj9ryYmv3xHIP2UeRT/JItA/+qmvimy7yT8VrEXSFM7QP9WaMbLrb8s/
QSXwEX100T+xtF+AMS7NP6kdEHfyFtI/H9CiA130zj9hNGdfxLbSP3XXO8Dn
X9A//C2I/4hV0z/4Y9xGrkbRPzMVsRzo9NM/3AJ1UNos0j/lc/OyWJbUP0gq
9OD0ENM/y1Huv+o61T+A0rr67fHTP3vvSeUv49U/7Log/DPP1D/i3Jb/RI/W
P6JTlQiqqNU/EDRX4vA+1z+QgpZMiX7WP3gY9qPI8dc/RyS5sTxR1z9ibS9Z
TqfYP3lVQSNCIdg/BAk+2gVf2T/2P/TIFe/YP4BOVAuAGNo/mYCfvia72T9p
u0o7X9PaP8yZarXShdo/5cw1WVeP2z9tDkG+ZU/bP2kakxssTNw/BUelIhwY
3D8JhR9trgndP4Ni2vck4Nw/OkCf1rnH3T9vLRy1pKfdP9tJSjcyht4/66ky
e7du3j/McG7kAUXfPxUJ0PRyNd8/lpF4FgwC4D/T3A7T5/vfP27iXh8=
       "]]}, 
     {RGBColor[1, 0.5, 0.5], PointSize[0.002777777777777778], 
      AbsoluteThickness[1.6], Opacity[0.02], LineBox[CompressedData["
1:eJwBwQI+/SFib1JlAgAAACsAAAACAAAA6rPLrYO/hj8HzcslD9qDvyHPEAEe
e5g/NmJ48OoEVT+SjtXfidmiP+UzC7kW4og/AyQla8eEqT/i0P6xQnOXP2To
xErnH7A/lOymZPMqoT/QGwlWOYWzP6e2KoSojKY/QPgDhL/xtj+wLkFe9d+r
P0VzuNosZLo/yDRy87mTsD++OfWxVdq9P8KGO7e9M7M/N6BcDomowD+JmH3n
LdO1PxCCMyQfYsI/T+3VVi52uD/tf4QodBfEPwQKOumwIbs/JYX5FNrFxT8K
GFarEdu9P9V06b23asc/jyg+esFTwD+vkJNH3gPJP+4YFz6xxcE/OTaEtdaP
yj+gf6kdz0TDP4cNi0IUDsw/jLQl3qfRxD/bMqxwAH/NP3Gbh/3Ra8Y/xZud
BOLjzj/FPhm3BhLIP6cGQuxUH9A/d9m1MFXCyT9Ct5jP2cjQP3mEi7dhess/
v6tRH8Nv0T+2p5xlpTfNP2b/golNFdI/pgy93qb3zj+BlQEPmLrSP1V2oRAU
XNA/qKlSrpNg0z9L6BGYozvRP7DxriD6B9Q/YSZ3TMgZ0j+OmypuS7HUP54C
vSUC9tI/FdDDU9Fc1T82VOVmB9DTPyyQyd2mCtY/OxqhA72n1D8anvZfwrrW
P2uSNagsfdU/7HCrFwBt1z+0RUIXelDWP+3bICMsIdg/0mCOMtkh1z8Kx0ru
CtfYP9T7JY6F8dc/EmsPqV+O2T/o3SL6u7/YP5U1NbrwRto/g5m+D7aM2T/H
WFJmigDbP2z8YoqnWNo/7dDZBwC72z9lCp0PvSPbPwxtiUAsdtw/ZPSu/Rvu
2z8/TmCE8DHdP02ZmeDit9w/41+OSzTu3T/HDS1AKoHdP9ZF8yLkqt4/8q2J
jwVK3j9yIr++8GffP3BXfxqEEt8/cq1/EacS4D8cpQDdsdrfPxQKV8w=
       "]]}, 
     {RGBColor[1, 0.5, 0.5], PointSize[0.002777777777777778], 
      AbsoluteThickness[1.6], Opacity[0.02], LineBox[CompressedData["
1:eJwBwQI+/SFib1JlAgAAACsAAAACAAAAPapf6og9hj9Zw19iFFiDvx5YLTJK
+5c/YdKv3icCXT+GxPjZpHSiPxFcftCqdYo/if2kt4H0qD/YHf8YzpOYP4uZ
VALVfK8/0yPc9+ztoT+Vpf/bNAazPx2jPXixiqc/jVwowXNQtj8WZvjjjCKt
PwprIgo/m7k/Az0IxKdcsT+Z1NVA1+O8P+nrWig8KrQ/6L/EU1gTwD8lWa1c
j/22PzWBA6Lfr8E/A+81W63auT/HuQJqiUXDP1KWPWaGxbw/eF1qCdjSxD9k
Z3TCFcG/P3RLKlszV8Y/8VH93EVnwT/JvCoNJNPHP9Xsf3hr9sI/kudPZT1I
yT9Gzt1taIzEPycOYTK4uMo/7rNP7gMnxj9baGnZ5ibMP/NlypTrw8c/Eku5
zbaUzT93j/3tMWHJP8p8Sw9kA88/+Gnu+Zr9yj8KkLs2tDnQP+rSRemsmMw/
7Aiyrk3y0D9a7dtGkDLOP3iFGt02q9E/gQCON9TLzz83dVMGFmTSP5+WTxmW
stA/JpbMJpsc0z/N+5cfnH/RP2rduJyR1NM/pTpt0DBN0j9jlhSc5ovUP8oH
0/dmG9M/GGaMmqZC1T8yvhwgMurTP6+c82f1+NU/uA13eW651D/bIFaKBK/W
P6gP1n3qiNU/LMIlYApl1z929MfOb1jWP9L23Ug7G9g/7UXRDMon1z/v/Ekf
xdHYP+zFJl3L9tc/ZnNgxsyI2T+U1dHcTsXYP01wRVNtQNo/yV6udjmT2T/2
ABpZuPjaPz5Um5d5YNo/4QLa6rax2z9v2JwsBi3bP5SBtf1qa9w/2t+CQN34
2z/kcX3s0CXdP6d1fHgCxNw/lg948ODg3T8TXkObfY7dP4gcbnSQnN4/P9cO
PllY3j8S+sEz01jfP89/fKWhId8/YlJ6EM4K4D88WwvfY+rfP0IrYtQ=
       "]]}, 
     {RGBColor[1, 0.5, 0.5], PointSize[0.002777777777777778], 
      AbsoluteThickness[1.6], Opacity[0.02], LineBox[CompressedData["
1:eJwBwQI+/SFib1JlAgAAACsAAAACAAAASiKQ77dDiD9pO5BnQ16Fv8C1yO3d
QZk/evDzSdgxQT/dTy2Q1D6jP7UurPfrTIc/fm9E91nrqT/uOcCZHaaWP/OA
U/laU7A/druJBwzEoD8wIBd2KbizP+etDkTIJqY/dFn1tj0jtz9JbF74+Hyr
P2HQLOwCk7o/qtf94eNksD/tBj9LCQW+P5W58R0KCbM/z88/4f26wD9aObdB
RK61P0GGxR3dcMI/6+SxY7JYuD+On1N20CHEP8TKm034DLs/H7sxVHzLxT8W
rOUszc+9P38Nr/y9a8c/5Y94O7tSwD85/3bC6ADJP2SqM8OmyME/TPwyHe+J
yj+Kufq1tkrDP40yW0RxBsw/h49V3ErZxD8cN3vvtXbNPzKXuH4cdMY/AMNi
dZjbzj+HF1RGUBrIP9j6rs86G9A/FfHbaYnKyT8u2Cc5jMTQP6JCbeT8gss/
KXcxbNBq0T/iEN3LikHNP4O6IdIuD9I/aZZ/TeQDzz8xHzcwzbLSP6Tsa+/e
Y9A/mqZxH7VW0z9Z6/ImgkXRP+dGZ7i++9M/KdG+tAMm0j/9HDFWhaLUPzCB
tj3IBNM/BfDhZGdL1T9FNMdVceHTPzF5YamO9tU/NjEJONW71D/CV4nh/KPW
P8LYoibyk9U/tgCN95hT1z/rtWA34WnWPysvMVw6Bdg/kw1++co91z9Ip1qG
sbjYP5UbFvbeD9g/ZKkemc1t2T+UnxMKTuDYP88rVrZfJNo/SaOdE0ev2T8t
ZxWpPNzaPwbun0f1fNo/1ZLBgj2V2z99SLWUf0nbPwLhsZ8/T9w/boCGnggV
3D/z2xthJArdP5kL3gOv39w/iuhxytDF3T8fhUnBjandP8ntdxotgt4//AUF
mLxy3j805+hqJD/fP6ySVW5QO98/hTc/WqT83z89ZODSrQHgP1qiXX4=
       "]]}, 
     {RGBColor[1, 0.5, 0.5], PointSize[0.002777777777777778], 
      AbsoluteThickness[1.6], Opacity[0.02], LineBox[CompressedData["
1:eJwBwQI+/SFib1JlAgAAACsAAAACAAAASNHL+9Vniz9m6stzYYKIv9IpvxVj
x5o/rpHatMx+T79+8jVbufWjPzekictYcYQ/ApYTe6yPqj/l7CGSeF2VP8CG
Bf9XmLA/3q8l/BE6oD8fK9+2oOuzPwuYfsLZv6U/l0qSWoJAtz8DiiSxb0Kr
P17mea5Klbo/rMGwH5xisD/fRtIRtee9P6N5XldeJrM/FVn7GniawD/OJkDO
T++1P2f0P7LhPMI/oAi9OqnAuD+6jS1HbdnDP2vu56u+nbs/1i6TWZpuxT+l
xCIikYm+P9NBbrVP+8Y/klu5ginDwD/cm2Y6Dn/IP8ANREuBSsI/8i0S2gb6
yT/nhxv5ntrDP1sWrOkKbcs/t6sEN7FyxT8jtI9QXNnMPykapB12Ecc/jRYC
D29Azj/9w7SsebXIPyLv1pywo88/oPdibE5dyj/R1k+pMYLQP1tFHQSyB8w/
Y0/Lrcgx0T9wYKlImrPNP+PmC8MI4dE/qz2razBgzz/SLOcRSpDSPwPfuw1i
htA/YY4gldc/0z+SA0SxX1zRPz3JiGTy79M/006dCNAx0j8R/y8D0qDUPxyf
t5B7BtM/YKq34KJS1T/refHZNdrTPyyILpyEBdY/PCI8Rd+s1D/7uOwxibnW
P4l3P9ZlftU/LrrxjbVu1z9y/PugxE7WP323EmIDJdg/QoWc8wEe1z/qO5HH
Y9zYP/KG37Qs7Nc/2po0H8KU2T8frv2DWbnYP/mo57sGTto/HSYMDqCF2T9r
oEAQGQjbP8q0dOAYUdo/XNVuQ+HC2z/2BQjU2xvbPx7RGzNJftw/U5AcC//l
2z+b/e36PDrdP/LpC2qWr9w/f7JxIav23T8ou0lqs3jdP2AeGomEs94/ZtVi
KWVB3j9Ada8+vHDfP6IEj5q4Cd8/1nTkmyMX4D9TFjfIuNHfP/3EXbA=
       "]]}, 
     {RGBColor[1, 0.5, 0.5], PointSize[0.002777777777777778], 
      AbsoluteThickness[1.6], Opacity[0.02], LineBox[CompressedData["
1:eJwBwQI+/SFib1JlAgAAACsAAAACAAAA4dzgWsxehz8A9uDSV3mEv1bGIZGL
95g/yd3R3iN8Sj/mcpqhvTOjP5Wi97FHeYc/S/CznG8Aqj9UOOFO8nuWPyVk
pyy8cLA/E/XhoEmJoD9Nd0kMVOqzP63/qRdzwqU/Lv9i/rZqtz/UIINpBu6q
P/icezI07ro/FAuvm7IJsD82Iimhpm++P0yeB8hsnrI/5lerRFf0wD8nKeB6
kTu1P9XiRSIfqcI/xCuxWi7otz9LCCHLuFLEP0j5AKQnq7o/qyf0mEXuxT/7
0mCjOoq9P7gQDGnwecc/rIwbz4hEwD8+JOavPvXIP16FxNVQ1ME/7tfweilh
yj/q3TxYfHPDPwJTeUr5v8s/EW831sIfxT+1y2zb7BTNP5oCx5Ll1cY/i3iS
orxjzj/8YSQZLJLIPwpqTxITsM8/unzq9utQyj84ZXQ9in7QP44o1NsAD8w/
C09WA4cm0T8gYZOdHcrNPzZIsDWs0NE/BHtihumAzz+e0m/ANX3SPzg5M192
mdA/y2UogAks0z8oLDzGLXDRP3xOKuvX3NM/lMn7gepE0j+fgQJtOo/UP48c
5SYTGNM/tg+MnspC1T+UFB0cDurTP0/kpA8x99U/GMbF0TK71D/TwCOLLKzW
P7JvCH3Ci9U/p1U5n5Nh1z/4YLSP5lvWP9X4PkpSF9g/6kNwC7Mr1z94TuVw
Zc3YP2V0iwsr+9c/XiGxdNWD2T+cJ4EuRsrYP63/G/CwOto/a8/X2fWY2T/u
8UpICPLaP0ZjaqgpZ9o/39DWbuqp2z90CqCo0jTbP6AQ6OJiYtw/z1BQW+UB
3D82L2zKeBvdP1S4jZpaztw/RtYE3y7V3T9jl7asL5rdP4HE2uODj94/Ri+i
zmVl3j+fHn5ic0rfP0JbwHYBMN8/E4+uPvsC4D/Y4aKCCfrfP9UXW4Y=
       "]]}, 
     {RGBColor[1, 0.5, 0.5], PointSize[0.002777777777777778], 
      AbsoluteThickness[1.6], Opacity[0.02], LineBox[CompressedData["
1:eJwBwQI+/SFib1JlAgAAACsAAAACAAAAPCloBisEhj9XQmh+th6DvxFFzHI0
8Jc/QQPB1IOzXT+8VRVZTHuiPzgXDNQMW4o/d3GHlrsLqT/5NTpbWmWYPx7y
o3omqq8/QMuMf5vAoT+SlLn3UCuzPyPFyUB5QKc/+d1TFxuItj9AY6E3PrOs
P78697446rk/Tm0zD64NsT/o4eLfhE+9P5neTYmOvrM/QT/W8WxawD91Woog
Zm+2P9uBxPkWC8I/tu2zqz4kuT/MP9C2drfDP0aKosyr4bs/MPdlPUZdxT/x
M31aOay+PzbrSl2X+sY/L7Lc2uHDwD/6BsYBGo7IP6Oi5IN1O8I/HPmWJ0AX
yj+8vJarZb3DP4/9w5o4lss/g8TshYNJxT+PC2PWyQvNP7/C0JcI38Y/izCS
Qh95zj//qSR5yXzIP7J/ramZ388/EGeMX2Uhyj9hq3DxVaDQPzqc23Npy8s/
b9hIMeJO0T9XTq5BZ3nNP6rf6skf/NE/HEztXQIqzz8Ph6Yer6jSP8eE/AD9
bdA/2lhqmR5V0z8ZOfqsGEfRP/QBmQjnAdQ/GxaNZNsf0j+zu5saaa/UP3ri
S3nk99I/NAJIlOxd1T8XImEm7M7TPyOigm6hDdY/RAjocsKk1D9SMFCHor7W
PzMA3IBMedU/5KTRR/lw1z++ERzngEzWPzTlxpmhJNg/i1fou2Me1z9VpDmt
jdnYP4geN88C79c/fK7OQqmP2T99mmNgcr7YP1tH0lvcRto/vIchbsqM2T+7
98tODf/aP3ld6aEkWto/XW9yTyK42z/0awTImibbP+Aeh38Cctw/kEKxvkXy
2z/HRHWflizdP8WihMU8vdw/CCkydMnn3T+hRIkXlYfdP2GtR/WHo94/ZEY1
vWFR3j8SFe1SwV/fP85kUYazGt8/eDyDcDMO4D8Ph/kemePfP7LrV2g=
       "]]}, 
     {RGBColor[1, 0.5, 0.5], PointSize[0.002777777777777778], 
      AbsoluteThickness[1.6], Opacity[0.02], LineBox[CompressedData["
1:eJwBwQI+/SFib1JlAgAAACsAAAACAAAAIkYXnUqKhT8+XxcV1qSCv53ZeZwn
y5c/Q93znCgCYD9xYkBZHHiiP2bkX9PMZ4o/YicWTeobqT8nyhzu/ESYP/G0
mVBf0q8/bQiXqWKYoT/WeBQEDU6zP5z8EygB+6Y//cPzGjW8tj81l2EwCkus
Pyr32eNUMro/4rBQ6pHFsD9SPMluza29PzGEZ/pFYLM/JEhMeEGVwD+vSJ4T
vfm1PwETkwh5UcI/acsWjnqXuD/6RPW9VAjEP+l/WL7vP7s/33wlJpK2xT+T
KP6Iofm9P7ohRlNoWcc/q3vh5BBlwD8XXb+q9e7IP4dM69qZ2sE/LEcYTXJ2
yj+rbhWGM17DP+Opg0sd8Ms/Lxgt1Z7vxD+NO0KZ+lzNP76S8dTXjcY/Knvm
eIa+zj9dX9BCYjfIP+ws/Os9C9A/7IxBMYPqyT9Iv3HMW7PQP2102b1dpcs/
dZSwVJhY0T9L1t76+mXNPyLBPA76+9E/K4lJ1U0qzz8+BBBoi57SP5cHk7cg
eNA/Qv/sAUxB0z+xkndE61rRP0vJzq8d5dM/xk5XvaQ80j+GHyB9s4rUP6h+
xxaaHNM/cfXKJ4gy1T/bLt6SUPrTPz0JRhPe3NU/KqEkzoXV1D9NqikQx4nW
PzeGAvgnrtU/7cSSXzA51z+z8VrPSYTWP/otsl3v6tc/xQ799xVY1z9/sfRt
zJ7YP10RfA7EKdg/IiYkJYtU2T/ZIg5+kPnYP5yXxrDvC9o/eTctGbfH2T8a
EnT+wcTaPxxDQfJvlNo/Dck4SM9+2z9FEj7P7V/bP+GN1ZjqOdw/jtNipV0q
3D+MGPq17PXcPwDP/67m89w/RcZZurOy3T9jp2HRqrzdP5b1G40icN4/Mf5g
JceE3j8o6Z9QIC7fP7mQnohUTN8/as851pfs3z9JGOMUtAngP0CLXLA=
       "]]}, 
     {RGBColor[1, 0.5, 0.5], PointSize[0.002777777777777778], 
      AbsoluteThickness[1.6], Opacity[0.02], LineBox[CompressedData["
1:eJwBwQI+/SFib1JlAgAAACsAAAACAAAAyiqg6hADhD/nQ6BinB2Bv+iOYtwa
15Y/3jKunY6iZz8AXR+Q3OChPy/64/fLxIw/PbWyKqthqD9zruMye7mZP480
GKyr7q4/zYgYThZ8oj//Son1A8SyP0xYKkUTD6g/Ig1CjYQWtj/rBMVLa5at
P/z49RnYbbk/EK80tA6KsT+pLShZKsi8P9iSCBDpRbQ/XBQpmVwRwD8/sOTR
hgG3P5k5Rub2vME/On6w0n7AuT/31w8O3mTDP/BZIx7dhrw/+gqvkyEHxT9g
DOutgli/P3nuC8JAosY/664bdjgcwT8keYv+azXIP3owH4cjlMI/rmouQZHA
yT8sS/+RFBTEPzMYo3UxRMs/36kNq4qbxT9QYekEF8HMP/5sSmm7Kcc/eoih
cw84zj8PUhVI2b3IP77DytPAqc8/BiNvNT5Xyj9okFg1UYvQPy7SC+xy9cs/
1bkqkIg/0T+Mi+qDGpjNP0OWmTm48dE/6t6PftE+zz86oIvSI6LSP5trF02I
dNA/NMNvqSdR0z++zvScD0vRPxsFatQ1/9M/9RK8mIwi0j8j23rNy6zUPwvD
bMaB+tI/e5bBLWVa1T/PjeeMc9LTP9U2WxBwCNY/kXMP0fOp1D/qoZHCRbfW
P5uOmkWpgNU/7kgiKShn1z+0bcsFUlbWP5KZZsRCGNg/LaNIkcIq1z+sifrE
rcrYPzI5drfi/dc/zzFe3nF+2T8rF9TEqc/YP6nw8wGMM9o/b97/xxqg2T+Y
3syd8OnaP5t26FJBb9o/y1IYRI6h2z+IiF7TLj3bP9/vZcRPWtw/j3HSefgJ
3D/zDlTMHRTdP5jYpZi11dw/TcTsJeDO3T9bqc5lfqDdP9qvj6Z+it4/7UPt
C2tq3j/J44Ld4UbfPxiWu/uSM98/D4Mpx/kB4D/h+axxDPzfP7YXX2A=
       "]]}, 
     {RGBColor[1, 0.5, 0.5], PointSize[0.002777777777777778], 
      AbsoluteThickness[1.6], Opacity[0.02], LineBox[CompressedData["
1:eJwBwQI+/SFib1JlAgAAACsAAAACAAAADTXgNJLEgz8rTuCsHd+Av3ttEq80
zpY/QT4vCMDpZz8SaEDrB+qhP+jNX4seoIw/oHu6SQx7qD+pIdT0uIaZP1tz
AzvSGq8/A0otv+9Poj+KltD6neSyPzPBmzrfzac/KmJFBH5Ctj/cWr5deD6t
P8G8ovmTpbk/TOuH1FJSsT8TeD2Ubgu9P29I89SkArQ/vAC7Rkc4wD9918B2
sbO2P/sQrzpC6ME/ds/eKehpuT9f9moHJpPDPyAdbStNKrw/ThXly3A2xT+3
93495Pm+PzlX0uL6z8Y/K0ZVVX7uwD/sR8l8SV7IP7Fh4QhGa8I/HCzn58Lg
yT+9iUbr4vPDP0teE+O3V8s/yGOdPQSIxT/gyxa+RMTMP2wCHbCNJsc/BOHw
7hgozj+E+cXMz83IP1s1+PA2hc8/ZrFBGMh7yj+DV6vp3G7QP/hDZoNbLsw/
1Vuha9MZ0T+LR/3MhOPNP8fPWx9mxNE/42sLs3WZzz+rVYcaVm/SPyu2GwVW
p9A/DqlXMjkb0z/k6AwU/oDRP5MlB2V5yNM/fPIeCElZ0j8ABIb9V3fUPy6a
YZb1L9M/FWUbUPMn1T82v41q5QTUPwMuMNdN2tU/ZHw6ChbY1D/FBr2YVY7W
P78pb2+ZqdU/4tQ+BetD1z++4a4pj3nWP+X9J9Pm+tc/2T6Hgh5I1z9n8nOg
HrPYP3TQ/NtxFdg/+GVqV2hs2T8A48dLs+HYP50MaHScJto/esKLVQqt2T89
qFBcl+HaP/isZJSad9o/ZvTe+Tmd2z/q5pcdg0HbP9zskdZpWdw/knSmZ94K
3D8z5VfdEBbdP1cCoofC09w/NfPd6xzT3T91et2fQZzdP7KIrE1/kN4/FmvQ
ZGpk3j9LlGkzLE7fP5Xl1KVILN8/FDu7GA0G4D/XiYnO5fPfP087XJc=
       "]]}, 
     {RGBColor[1, 0.5, 0.5], PointSize[0.002777777777777778], 
      AbsoluteThickness[1.6], Opacity[0.02], LineBox[CompressedData["
1:eJwBwQI+/SFib1JlAgAAACsAAAACAAAACFHFkgtHhz8lasUKl2GEv5j3qlhI
h5g/vtrVdkVCVD/ZvGYnYr+iP8p6xpq1Sok/dV7BJ9xFqT//W8Y4GfGXPzs/
uILE168/IX54d/2SoT+KajKxtzqzPzQZ2M2rIac/c4fZ0kWPtj9MEJbA6KSs
Pw6zcAjj6Lk///S5xQMPsT/UHTt1MEa9P6yi9fPix7M/MicDkXZSwD+RijDi
Un+2PwPqO07zAMI/Zx3FAoY4uT9SNZVWkKzDPzmfGI1497s/ZRaKOCFTxT+I
9TRkg8C+P7+SJr6c8sY/pwoBetzLwD/G+25RcInIP9etOzQfQMI/ALCucLUW
yj/bBX9i8L3DPzPq6qM2mss/39fFfIVFxT8c+qnCShTNPzDUiauH1sY/kP/g
NKCFzj/52tWGSHDIPw94nHYS788/tG6dkuwRyj8qUuNIy6jQP6tO9sR+uss/
9bJhwx1X0T9KmXwd8GjNP6NgUD0ZA9I/LEoidw8czz8aZ8LqaK3SP7uk4DRD
adA/9UUJ4cVW0z//S1tlcUXRP1E0vPDr/9M/v+NpfNYh0j9Xmi0Hi6nUP9gD
uozC/dI/egiPRDlU1T/RGxp2n9jTP7FtkE1pANY/tzzak/qx1D8rI6+HZq7W
P1kNfYCIidU/GIjM8lZe1z+JLiE8I1/WP0ByLP1AENg/gcqCWMQy1z9Ep0NC
E8TYP5kbLTp9BNg/2GIwbqx52T8g5gE1b9TYP85Fqh7iMNo/SIlJq8Si2T8b
psk7hunaPxiv67Srb9o/2T3Gumqj2z95nbBcUjvbPwRO4gBkXtw/axNWPeQF
3D9DEtQ2ShrdP0nVJS6Jz9w/1+S23PnW3T/SiASvZJjdP7jUhuFTlN4/Dx/2
0JVg3j+bN4FwPVLfP0VCvWg3KN8/Kjyry08I4D+qh6loYO/fP0F8VrI=
       "]]}, 
     {RGBColor[1, 0.5, 0.5], PointSize[0.002777777777777778], 
      AbsoluteThickness[1.6], Opacity[0.02], LineBox[CompressedData["
1:eJwBwQI+/SFib1JlAgAAACsAAAACAAAAio8opPE0hz+nqCgcfU+Ev7Q+gQIM
vJg//Whx2Qr2UD8yIxTYJP+iP2jhENiqS4g/do2yWvexqT/9/ePS4hiXP0M/
j7ymO7A/1z4SgXTzoD87EOrWgKezP9LNaIIZSKY/rZLvn70btz/T+Wkm+Yur
PxW+usqUlro/9ulvA1JhsD9Y0/n7CxW+PyvtNm0H+bI/ZiZe53HJwD8qjHo1
XJG1P8BvcEVghcI/7BFcFKwvuD9Kvw2wTjvEP0qLJ9r72bo/f+y7/0DoxT9X
SdHVQ5a9P8LUVrWqicc/pMjQgs40wD/uwc3Byh3JP6/n3MPEq8E/nWeS3N+j
yj88Tpv2xTDDP7avGzUqHMw/XBKV65HDxD9NirLywYfNPwBEgXsQY8Y/AblY
Tlbozj+GIV5tkg3IP8U+qiT1H9A/O2nlvxTByT/c6whvTsjQP0Ubq3h4e8s/
0eqhsUBu0T+RKfxAqjrNP4u460HDEtI/WZrrbbv8zj8gCWnrs7bSP7cCOjT4
X9A/wZFbM9Na0z8xAAkTZEHRP7DAd8TC/9M/YFeuqP8h0j96knUoBabUP7ML
cmtIAdM/12BJTf5N1T90w19t2t7TP6FCcaH099U/xmf5P2+61D/lyj7SEqTW
P59l7TXck9U/Ne5UUmpS1z9syJjcD2vWP82vUrv2Atg/84xcmg5A1z9eH0zr
obXYP4CjJJHuEtg/21G8i0hq2T8d93UX0+PYP0uIN5W+INo/y0a8NOiy2T9v
Lihp09jaP8YmjYdegNo/qbkZOVWS2z+pIV3eZ0zbP895aJoTTdw/nufPozQX
3D+/RGtI4QjdP82ijhzy4Nw/KSxAL5XF3T+AQXtcyandPwbWLOUKg94/wh1Q
zd5x3j+Pl3i6IkHfP1HixR5SOd8/ZDB4g8H/3z/M50M+HwDgPz1bYfk=
       "]]}, 
     {RGBColor[1, 0.5, 0.5], PointSize[0.002777777777777778], 
      AbsoluteThickness[1.6], Opacity[0.02], LineBox[CompressedData["
1:eJwBwQI+/SFib1JlAgAAACsAAAACAAAASMr0OYh1hT9m4/SxE5CCv0qReFxr
qJc/zx/+nAoYYT8C5xJwelSiPyPSFXhU9oo/3xMNsL7eqD8t8S4oVL+YPzoW
bDhUc68/IqfEwW33oT9nKj8UEwmzP3uZvgf1hKc/hfnkNUFdtj8lLH/68Qit
PwTgPCpttbk/Ccjto3lCsT+E5r8JQhC9P//ZcF/R/bM/gx7IkOM1wD/ym6bi
eLi2P+rV5Rav4sE/mkVxcQ51uT9f8HBg8IzDPx4pYXm4Nrw/hGCsf/AyxT9N
YfDV5AC/P4Wv/uUC08Y/3+0oUnbrwD9kSwn1tmvIPzheoZDYXcI/egmKIgD8
yT9hrKOwpdjDP+rjPTZLg8s/Kd5y6nBcxT8/hCAwfwHNPw1KEz5T6cY/ozq7
JfB2zj/ln/uV+H7IP/5zMldN5M8/xnIHsrEcyj97WLd/SKXQPwlCTleEwcs/
7T8HanlV0T9ZfzHQOGzNP7MwZOtsA9I/Car6Gmgbzz+zOiK/5K/SPyLRgGDH
ZtA/JKQXiqRb0z/P7Uy8kkDRPyBPow1kB9Q/8MiCX14a0j97Rq6DwrPUP7NX
ORCL89I/1NOSqD1h1T92UBYSm8vTP8E0QMctENY/pnUqGjai1D/BxX2jxsDW
P8NqrmQod9U/OH4GDBxz1z9qOOciXkrWP/ec8nQoJ9g/yZ+84Nwb1z/2gBoe
1NzYP+VBVl6869c/ui46tfuT2T8/GvjtH7rYP1VKYNx1TNo/wYST7TCH2T9Q
kPtfFwbbP+TEuZAaU9o/lphkKbbA2z+6QhLuBh7bP96+uB0rfNw/kqJ/IB3o
2z/Rm2IlUzjdP7pLlz+Asdw/RB9Xlw/13T9lTmT0TnrdP96KsDpGst4/6GjM
d6NC3j87/IUG4W/fP6R9uNKTCt8/wouq3uYW4D946KpCMtLfP4f/WDs=
       "]]}, 
     {RGBColor[1, 0.5, 0.5], PointSize[0.002777777777777778], 
      AbsoluteThickness[1.6], Opacity[0.02], LineBox[CompressedData["
1:eJwBwQI+/SFib1JlAgAAACsAAAACAAAAyMqCdM1bhT/l44LsWHaCv4TwGoaJ
jJc/BSbrTxn3YT/QcagfwzyiP+ymv7kxVYs/RsOHI4W6qD9ekjlBxweZP+Bh
q9dwP68/fVuFIlEroj8e2YUqk+WyPww8Mdv0y6c/0P1Pv3Eutj+OI6nnkGat
P/zigH2webk/D8WpUDZ+sT94+7zfVca8PwvFc4m9R7Q/ajYZ3YAJwD8ibARK
PhG3P8f0GubyrsE/3gcH04bcuT9syNoAaFLDPwV5jTjJq7w/hk4vB6byxD9G
herGeYG/P3yqDf9sjsY/6fIZOQwwwT8n0VlOliTIP3bYUDf5pMI/SCtOQS60
yT+Qit+RdyDEP+KwP/OAPMs/MRFxLTujxT9kyx5aG73MP+gCFRS3Lcc/wX5F
ssg1zj/GW3EJIMDIP7d72yyWps8/DGte3Ghayj8K/eGL8IfQP+n4+D40/Ms/
afXZFDU50T9gFIx6waTNPzP7YX6w59E/CBX/9OBSzz8AJpEOLZTSP9flERF/
gtA/mHo2/JQ/0z9bFy5KolzRP4V3sdvV6tM/i6B0kew20j+h/5eHwpbUP4ye
TwyLENM/CFDlmPxD1T9D1MMh3OjTP6xvb6Dq8tU/vDr7QHm/1D+3zkzhuqPW
P8xh3yY0lNU/k2qObW5W1z8OTF/BC2fWP1WuCn/nCtg/ao6k1h041z8XJF0F
98DYP8WeE3eZB9g/SLB/RGd42T+0mLJetNXYP1ui0fsCMdo/viwizqOi2T+8
IF2CmeraP3g0WG6Ybto/MBxlowCl2z8ivxF0vDnbP/ajqQYVYNw/eL2ONzME
3D+BQobGuRvdPwulc54Zztw/HxUTpNfX3T+LWKjnhpfdP92aah5clN4/6VgS
lI1g3j+gKNWSOFHfP0JRaUY8Kd8/92WZuzAH4D8QNM2InvHfPz87Vsk=
       "]]}, 
     {RGBColor[1, 0.5, 0.5], PointSize[0.002777777777777778], 
      AbsoluteThickness[1.6], Opacity[0.02], LineBox[CompressedData["
1:eJwBwQI+/SFib1JlAgAAACsAAAACAAAAwMSVGwNbhD/e3ZWTjnWBv4je4Q7z
FJc/27WzCc2zZT/BNNiFYgeiPyubACG0Kow/X+EQUbCNqD8tVifmcGGZP+Gv
f5cxHa8/eg2xYpBNoj/kxXKQj9qyP4FiVw/84ac/syKInfIptj/K2Tgrj2+t
PzEFoqp3e7k/3KKII298sT+u0cG3Qs28P9PubrHQQLQ/RxCORHQOwD9ouBp7
Vwe3PxpRjP3Hs8E/OU8kpNzSuT/FQVLoG1XDP1SGnmlhprw/6a35KQ3xxD+C
xlWBq4S/P+gV5SyMhsY/fYdCC+03wT8chJ0yBRXIP4ElDVOKtMI/R1fU7Gyc
yT+TXlnmODjEP6+xJakrHcs/YxCLd5DCxT90Ft/S7pfMP9u3VJvjUsc/knyh
dHINzj/2XRVHdujIP0bBGFNWfs8/fiUhtqiCyj8rFG0fhnXQP6fK4hcJIcw/
YrGRU/Ep0T9ynBz9SMPNPzLSyriR3NE/DGctgB5pzz9157bIm43SP2Ik7FYQ
idA/xmqxdl890z8tJ7PP117RP7imeEVJ7NM/WXGtJ3k10j+RI+q52JrUP516
/dl0DNM/SeanyZBJ1T8BPgHxR+PTP6nHKkro+NU/vuI/l3u51D/5wMLUPqnW
P4xvaTOwjtU/BD6Gvtda1z+deGdwomLWP2sasGbaDdg/VCL/7io11z9Z6VT+
VcLYP4TZG346Btg/EVIo4EZ42T/p9gnD1NXYP6e2mA+cL9o/bxhbugqk2T//
J1IRPOjaPzYtY9/1cNo/mPLnyQii2z+86I5NtDzbPwyQAlziXNw/ZNE14mUH
3D85UcIlqRjdP1KWNz8q0dw/sPhZCj/V3T/6dGGBH5rdP6HjmzSIkt4/JhDh
fWFi3j+P8Op4a1DfP1GJU2AJKt8/ZoGDOmkH4D8w/fiKLfHfP1bKV0w=
       "]]}, 
     {RGBColor[1, 0.5, 0.5], PointSize[0.002777777777777778], 
      AbsoluteThickness[1.6], Opacity[0.02], LineBox[CompressedData["
1:eJwBwQI+/SFib1JlAgAAACsAAAACAAAA3lhIVNlTiT/7cUjMZG6Gv1lKq3af
tpk/mOsKbTnNFD+EcLAfFWujPxusn7npm4Y/OoTpG1MEqj92EHZQK3SWP3Mp
EExRU7A/eGoQYh/EoD+rFU2yeKizP/PCosspRqY/vyFwKaEAtz+x22gTMsKr
P1j+W/Q3Wro/tanO2a6dsD8RgvtiA7O9P28+NQYQW7M/Aa2FjhWEwD/zfivn
FBy2P3pGArE1K8I/eWQ4PQHkuD9PtZNVPc3DPz+fG48etrs/0wl4pcpoxT+t
DlmKMJW+P2HhOrcE/cY/A7zsgHTBwD++DyFyx4nIP9+ZiRPIP8I/IuGrfKAP
yj+31IFWBcXDP0Z2bNaaj8s/zUtESiFQxT89EPMC7ArNPxG+QGvm38Y/jCm/
A6GCzj/6sPe3R3PIPzicO9Rl988/i0r+NJkJyj/KAdFHurTQP2rvGsegoss/
wzeHJ1Vs0T+vjzFVgT7NP4YN2nlaItI/ZfAO/ozdzj/dEDgzpNbSP/j6auwH
QNA/AZdShyWJ0z/x+hG/ERPRP7XdaHf3OdQ/Wzq99crn0T91vAZFWunUP7jh
4E7zvdI/aIDfxq2X1T/io8nzKpXTPzUgYYhkRdY/MooJWf9s1D+hHtHK9fLW
P+IRWz35RNU/ci7WddGg1z8uiBe5qBzWP1PHrI9XT9g/bHUCxq3z1j+2gBiP
0/7YPydCWO28ydc/TdqdBnuv2T+rbpScoJ7YP6Ep0shuYdo/d6UhAThy2T8K
DDCYvRTbPyxJhVh0RNo/e6i1lWfJ2z/ZMsGBVRXbP1367NRhf9w/EWdLaebk
2z9X3JawmTbdPzULY7Q5s9w/VJMUqPfu3T9W2qbjZoDdP3jpfK9hqN4/TgoA
A4hM3j+ykATzvGLfPy3pOea3F98/qKPcjfcO4D+uuEbkEOLfPwfIVrA=
       "]]}, 
     {RGBColor[1, 0.5, 0.5], PointSize[0.002777777777777778], 
      AbsoluteThickness[1.6], Opacity[0.02], LineBox[CompressedData["
1:eJwBwQI+/SFib1JlAgAAACsAAAACAAAAN2bQRup0iD9Vf9C+dY+Fvx2TI8Il
S5k/3USYvt0IQD8h3ZwfdjqjP6v57bllXoc/hz0OL2ncqT/anSwq/8OWPxPv
1rq1RbA/Ot+ChFbfoD//J5PkV6OzP0meFmdrUKY/S1n6HyMGtz+bbFQmLrer
P1ajUz5fbLo/tgTXj4eLsD+mq8iLadO9P9wUaN2pOrM/Id7nc86bwD+yHGcc
o+y1PwHDZT4vSsI/bGtxIg6muD/a9ARqMPLDPykgOWY4bLs/3qcnthKRxT+X
0vlooES+P6MGaJtYJMc/wZa/nCCawD/O1/BFKKrIP8/RuT9nH8I/Gkh3L5wh
yj++bbajCbPDP7iz41vsiss/Ww7NxM9UxT8hz4efZ+fMPyz/q85qA8c/3xHi
M0Q5zj+pyNSHpLzIP6JtS+RXg88/IXnuJKd9yj/vad+lY2TQPx8f/gpOQ8w/
2ing9VoG0T+Bq3+4dQrOP26wVaH+qNE/lqoXr0TQzz/DtL7OeE3SPxRX5FAz
ydA/VOCaUJ700j+escn1mKfRP4buTYnpntM/iinY49iC0j8r09h0gkzUPwLL
Dh/LWtM/+3xA/E/91D9Qp2i+iC/UP4/5iRgNsdU/2LDgyFYB1T9fJFDjXGfW
PyYM3CSS0NU/SSyfmdof1z9Yik6Vn53WP/2W4Jck2tc/wqXOveBo1z9dAM26
4pXYP37Co8GtMtg/L16yN8lS2T/M6n9rUvvYPzYDcxiZENo/4cuAsQ3D2T/P
nq9YH8/aP2S2BZgSito/YTTCWzOO2z/yprS7iVDbP6LIwzG1Tdw/zJh0DJMW
3D8PFibviw3dP33R03VH3Nw/UEqUN6TN3T9ZIydUuqHdPxHwGQfvjd4/tQNj
q/pm3j/WLWC4YE7fPwxM3iAULN8/SIB1IHgH4D9s/xS/D/HfPy3SXd8=
       "]]}, 
     {RGBColor[1, 0.5, 0.5], PointSize[0.002777777777777778], 
      AbsoluteThickness[1.6], Opacity[0.02], LineBox[CompressedData["
1:eJwBwQI+/SFib1JlAgAAACsAAAACAAAAA9NKxqPtiD8h7Eo+LwiGv5WcD5VQ
dJk/3isuwgbHNT97hHFYckKjP0Bcm9Z0Poc/ubmo2WXUqT91pffUBdSWPxB8
I67XN7A/PsXpnRL7oD9iiXXNqYmzP4TbUZXHg6Y/MjJxNrjetj/Numb5Awas
P2qHIcB9Nbo/oSAJDmnCsD+O06d+xou9P/TsiOpMgrM/zF908lJvwD9gGU4f
mkW2PyNLUYZFFcI/J1uakuEPuT+IjNOHv7XDP8/wmyoa5bs/tIbzwshOxT/r
FGJPNMm+P2Dg10u03sY/BL1P7MTfwD8+Ggs+bGTIP1+Pn0cjZcI/PcRu36zf
yT+c8b7z+PTDP1cvfG4bUcs/vZI0sqCOxT9V4kECLrrMP/fr8WukMMc/2fi9
yOgczj+v4fjy/9jIPzG9d1eDe88/kinCsXuFyj8j3doCCGzQP7Y4B1EFNMw/
Bpi8Bh4a0T8oz8aW7+LNP+3yR8OZyNE/lCUzaw6Rzz9KzvdI03fSP4s9q9bY
ntA/XGgA5vEn0z+XKWRgRXTRP8JXwAz92NM/TsBlYMVI0j/3v3yv64rUPzfe
auRhHNM/qAydf6891T+jFww7Ke/TP+yJzqQ78dU/eyCcPCjB1D+Kr2+uh6XW
P/qAvFlnktU/koni5I9a1z8OLQtK6mLWPzsrihRUENg/hRElQbEy1z+2psq1
1cbYPygcpsa6Adg/VyByFRZ+2T+jKMCNBdDYP0t/7OIUNto/zU8H55Gd2T9q
KTtSz+7aP8krep5iato/M0hK0z+o2z8fkyxEfTbbPxmqs0JeYtw/VbeE++kB
3D//BUlqIB3dP4zhsPqyzNw/xIVQp3rY3T/m52rk45bdPy9yZpRglN4/l4EW
Holg3j9sPGSgxVDfP3U92jivKd8/iTVXw84G4D/rlFF5YvLfP9rYXdc=
       "]]}, 
     {RGBColor[1, 0.5, 0.5], PointSize[0.002777777777777778], 
      AbsoluteThickness[1.6], Opacity[0.02], LineBox[CompressedData["
1:eJwBwQI+/SFib1JlAgAAACsAAAACAAAAImfmkZ9ghD9AgOYJK3uBv/FleY5/
KJc/nnr3DGkXZT8OHHZtlh6iP/P9iILkzYs/G3NDJPC4qD+1MsI/8QqZPypI
gTDOZK8/M3WvyfMFoj8WHhIphRGzPx+yGN4QdKc/NqKkJKR5tj/E2v8cLNCs
P56LiRqk6bk/bhyhs0IOsT+PY0SaH1+9P/Nc7M7zrrM/AP0o1x5rwD/43uRV
Ak62PysDNOTpJMI/FevU1pjwuD/3nK4p+dnDP+7P5eamnLs/6iLY9WSHxT+B
3Jjp+1e+PxPfRtLQKsc/Ur7gZaiTwD+yIzCJwMLIP+yFevzOBsI/qS2p5qlO
yj8xiITs+4XDP5P4SefIzss/gclmOfMQxT+bqnQ410PNP7QjvzX7psY/8vBf
Lsyuzj+X6VaNHEfIP1ZVu9xdCNA/FTzDT0PwyT9fHgNYa7XQPz62tqY+ocs/
s1WldD9f0T/MU/W6rFjNP2Ig5w+tBtI/q8r00ecUzz/C/woxqKzSPxQMmO4D
atA/MFhorjZS0z/DOfyXAErRPwCsKXJV+NM/EGz8+mwp0j++01WE25/UP27K
kQ9yB9M/Dkrd52RJ1T882svSc+PTP6iCtxNL9dU/viezzRi91D86u5KfqqPW
P0p1mWhElNU/33xRWnFU1z/DOZzUCGnWP+spHvluB9g/1BKRXJY71z+1BYMG
ZLzYPye97XUsDNg/okdM/Axz2T9YAeamDtvYP/tyuUYpK9o/Hlw6g32o2T+v
R4btfuTaP4YNLwOzdNo/pHod69ue2z+uYFks4T/bP8d4vSAWWtw/puh6HTIK
3D+f+GSXChbdP+vulM3I09w/rj3CfZzS3T/9L/kNwpzdP9f+7yG0j94/8fSM
kDVl3j9a7NIEPk3fP4iNa9Q2Ld8/0bi4CJUF4D9djo7u1fTfPwH7Yjg=
       "]]}, 
     {RGBColor[1, 0.5, 0.5], PointSize[0.002777777777777778], 
      AbsoluteThickness[1.6], Opacity[0.02], LineBox[CompressedData["
1:eJwBwQI+/SFib1JlAgAAACsAAAACAAAA1eBb93huhz/y+VtvBImEv/5sr/T6
s5g/XoSOtht3UT8/C6O1E+aiPy9B1WHvr4g/RswY1xiBqT9dgBfan3qXP6PZ
hlLgFbA/GAojVQE/oT9SI3Ax6XKzP6anXM1IsaY/KjJzJ9TWtj/aumIXzBWs
P9deWSzWP7o/NknRoRC4sD/o3wpK/qq9P5rgJR8VY7M/GEXhpRyKwD/ITnS4
BhC2P5IiOb9QO8I/R6zKIMvDuD/bN9Nlj+bDPymanG56g7s/zyygt5qJxT+0
yAhmkFO+P/g5DIrgIsc/bGMbrpibwD+1kxT/rLHIP+gVlobiF8I/ZEdENSQ2
yj91bumdgZ7DPx7/I1gPscs/9MKMyKwuxT9u9MonmSPNP+DZaEY5x8Y/0zbO
PhSPzj+3o+h81GbIP2Li/93X9M8/YAQ6KycMyj8iDxHEGKvQP7jUms7jtcs/
SPMMszBa0T+mGCY+ymLNP9uk1GxLCNI/usEZGKsRzz82fgjL87XSP6CNmlS4
YNA/yfK6EqFj0z8qn6kzljjRP8ukR5iwEdQ/RXPe1BEQ0j8qsiWhYsDUPwPs
wfLq5tI/7/8u5dtv1T9bJHrV/LzTP1nSDhkrINY/D9hbyDiS1D9/ZBeWUNHW
PwbMFHKeZtU/RUky70WD1z9cbbs/NDrWP+Ry6tMDNtg/2snEgQEN1z+rlmyJ
henYPzEsBPMK39c/0cgvEcqd2T8mgAKSUbDYP4ZUDZfTUto/kXrmMtOA2T90
Bc3tpQjbP8BP6AKMUNo//XUVzkS/2z9WZWFJeB/bP3BcCVaydtw/AAUv6JXt
2z/1PnEK7i7dP5ioiFrlutw/+T30ZvTn3T+yL8ckaofdP7omXOm+od4/DM0g
ySpT3j/iHS10RFzfP/9bEWUwHt8/qZ1R8bwL4D+rxFwdhujfP+3sV10=
       "]]}, 
     {RGBColor[1, 0.5, 0.5], PointSize[0.002777777777777778], 
      AbsoluteThickness[1.6], Opacity[0.02], LineBox[CompressedData["
1:eJwBwQI+/SFib1JlAgAAACsAAAACAAAAiSoZiML2hj+lQxkAThGEvxIHac2Z
Tpg/JOP0Ki7NVz9WHF4C7JeiP9P86C6O6Ik/iB7/Y+UPqT/b20rABl2YP9EF
yCtyj68/i7dozk/boT+qpa5HSwuzP/Si36CEgKc/npIjtn9Stj/1+QH6dB6t
P/RpJmHonLk/GD4Ebf5asT/nr+UNsum8P5oQS1thJLQ/pDxe/L4bwD+wX3oL
wuy2P34SDAAfwsE/b8wkny62uT9Ozc4ukWbDP0Nvpdx2g7w/kyEIkFYHxT8u
3zi1GFi/P10e3xh+osY/CX9IH/sbwT/rGsG+JDbIP7OO6cZqk8I/0y7vzcLA
yT8Ehz4F4xPEP6MMin9uQcs/cbUmoU2exT+dUkEO/rfMP7F78l/UMsc/d7TC
cQIlzj8SJvRJ5tDIPwd4w6qkic8/u252Xlp3yj+F2Hhau3PQP/VBy6GeJMw/
/f+qmSIg0T88/+lw5tbNP5WSt2v3ytE/R+ZTGlOMzz/31Fa5IHXSP982TGaL
odA/NBMWI24f0z++fk4jyXzRPxrUNHqMytM/9kPx8jVX0j/lPjq6/nbUP0lf
rdlOMNM/aVfZNxwl1T/hzM+CvAfUP8eI7aYT1dU/oCF9OlDd1D8E39+f8YbW
P39RTGj9sNU/UE7J3qg61z9RaCRQ0YLWP8EsGJ0a8Nc//w+XuOpS1z9LEUDm
HafYP5CxMJZyIdg/es5nWoVf2T9/espIlu7YP1mi+kcjGdo/vSz5gYO62T+E
LJ1NzNPaP7IoGKNlhdo/vA141ViP2z+Uzf5BZE/bPz1oB76lS9w/MfkwgKIY
3D+dseN4lAjdP/A1Fuw+4dw/pXH/1grG3T8F/Lu0U6ndP1qwSqnyg94/bkMy
Cfdw3j94phdPOULfP2nTJoo7ON8/o1zKoGcA4D+3Rmu+MP/fP5aGWX4=
       "]]}, 
     {RGBColor[1, 0.5, 0.5], PointSize[0.002777777777777778], 
      AbsoluteThickness[1.6], Opacity[0.02], LineBox[CompressedData["
1:eJwBwQI+/SFib1JlAgAAACsAAAACAAAAQudrMvoVhj9hAGyqhTCDv/u1+OAR
95c/jvT58axFXT9SIcQ0q36iP+LoUGWRTYo/dsvLgoMQqT/+gbGCyluYP2oH
UKOCsq8/87XgVj+4oT9hU3FG0DKzP4ZHWqN6Mac/nZeGt/aUtj/17zv3hpms
P1HsFiMA/7k/u7sTq+b4sD/HvDRlKm+9P7kD/APpnrM/Qh8UPDFxwD9ymg6M
3UG2PyZoh1sZKsI/ISEu6DnmuD+TOAmghN/DP7qYMPqPkbs/paycy3OOxT8L
yQ8+3km+P5GGgoIuNMc/1BaltUqKwD9JER6+vc7IP1SYjMfR+sE/+G3JlDVd
yj/iR2Q+cHfDP/Q5WqG238s/IIhWfwUAxT8SRksFM1fNPzyI6Gifk8Y/BJ6b
lRrFzj+EPBsmzjDIP1wTDmiIFdA/C8AdOe7VyT8JuDvVXsXQP+2CRaxXgcs/
7XTz3dty0T9aFVnoczHNP/PXUzy+HtI/ilsbecXkzj+vTHybtcnSPye/JoT2
TNA/Sj2rtl500z+pVLmP2CfRP7neonY+H9Q/VzmD9oMC0j+KG3IbvsrUP6SC
dXiP3NI/ZlLgQSp31T/k0ch4rrXTP73D+DC1JNY/q+ZxsK6N1D+UoWmCe9PW
P/GOwoVzZNU/b1Bvo4mD1z8yZn6L8DnWP9cP7OHgNNg/6izDcyQO1z9f1J5T
e+fYP33u0SgV4dc/EbeVek6b2T/mkZwozbLYP3fkb+RMUNo/n+qD5VmD2T8K
zcceZwbbPymI7dHKUto/QRsSUIy92z8SwGTHMCHbP3Nepqmqddw//QKSlJ3u
2z+N4rbNry7dP/8EQ5cju9w/UpO6MYno3T9X2gBa1YbdP01H/3sko94/eKx9
NsVR3j/sVa7Xb17fP/cjkAEFHN8/JHBrHS0N4D+2HynFpeXfP/rWXb4=
       "]]}, 
     {RGBColor[1, 0.5, 0.5], PointSize[0.002777777777777778], 
      AbsoluteThickness[1.6], Opacity[0.02], LineBox[CompressedData["
1:eJwBwQI+/SFib1JlAgAAACsAAAACAAAAr8owmL/yhD/M4zAQSw2Cv8bo+t9u
b5c/8WPrgO7fYj+ff0qW80CiP6xvN99vRIs/l75UD8TZqD+5m59pScmYP8Rg
UcgKg68/mVzfMbfnoT91Rjx1YB6zP15hxEVaWqc/kq0CMbaCtj8MxEMECL6s
P9VpzVTC7Lk/OD5deSQLsT84W98Edlm9P0llUWSdtLM/+Vs0Mi9iwD8FIc6f
4V+2P0LsQRLuE8I/6Ri5epASuT8DXaLV477DP9hP/o7R0rs/RpliLTtgxT/G
74N6T6a+P86n1Efu9cY/lvVS8IrIwD96LkNUMH/IPyJ7ZzFfSsI/oHVpX4L8
yT82QMRzI9jDPzGVmR9sb8s/5SwXAVBwxT+hmJYh/NnMP6w1nUzWEMc/sXMR
WEY+zj/YZqVjorfIP+iO9XAMns8/21dEmPJiyj9aKn1/T33QP0uewld2Ecw/
vJtde3Yq0T+8x4StPsLNP9jta0DV1tE/wS/rcJd0zz8erjJGvILSP7ldcNnv
k9A/as0nTX8u0z+JxDz5t23RPw05NBZ52tM/A9/xVklH0j+UJWiEB4fUP5p4
fw9GINM/II3drIM01T8ql8sNVfjTP/qD/28549U/bSZrcSrP1D+qfzIvYZPW
P9yw+diNpNU/o9wg0RxF1z/+2cxdXXjWPyMsSBd4+Nc/nhBnPo1K1z+lhTuF
a63YPzk9NfckG9g/fxuAyeBj2T94LbLZOurYPwgYmp+3G9o/ELdZKu+32T/p
oX5fytTaP0qzNpFnhNo/Nfu2vvGO2z8e4L9Yy0/bP+GhJpIHStw/j78RrEAa
3D8oTdSW6AXdP2KaJc7q49w/uh+kaHXC3T/vTRcj6azdP/xrx9qSf94/zIe1
11Z13j/DaurkKT3fPx0PVPRKPd8/VN8VUCf73z9VEPVXbALgP1QiWjg=
       "]]}, 
     {RGBColor[1, 0.5, 0.5], PointSize[0.002777777777777778], 
      AbsoluteThickness[1.6], Opacity[0.02], LineBox[CompressedData["
1:eJwBwQI+/SFib1JlAgAAACsAAAACAAAAmITzSnfDiD+1nfPCAt6FvzaNF5Ou
mZk/5gZkgA7fKD8oGFKWHnmjP5ANGd/DY4Y/a7eYDx82qj8UqhdpkxCWP7TX
ZOaggbA/9g1nLYBnoD/B1+SNOu+zP8U+cxSmuKU/TDhaENhhtz+YrpRFxP+q
P5zTgGFJ1ro/cdSpbJ0hsD9AuHm3KEi+P0EIt7HqxbI/BGk1NwjZwD/uBsyV
L3K1PyCND7MQh8I/KtcdOUssuD+DPKK2aCvEP9iQ/szH+bo/x/xNzOvDxT/G
KK087t69P9HqfLl5T8c/lLKqfv9uwD+mgi1VJ87IP/gmfTBo+8E/6Jbqii1B
yj/wHkNIeJPDPz42f2qfqss/1Ysxthw1xT+rwY6gAQ3NP6MMpc3Q3cY/9iy4
UeFqzj+Trf5pB4vIP62PkIGAxs8/FVeph346yj9dU+ZD0ZDQP0NM8M5y6ss/
ZuPwwLw+0T9qOF4ispnNP4/wQ9pX7dE/Uio7PZJHzz/3lh0uwpzSP+B0hfHp
edA/paNA0/hM0z9N7iNzPk/RP+sypuPo/dM/JuV/idkj0j8hsqTYfa/UPwzs
QrvP99I/4Fk3Daph1T9synGtLsvTPxrx8bppFNY/TLl4Jvqd1D+HrIsCwsfW
P/6DoAUtcNU/JHBr4b171z99RoJNvEHWP2jbGqJqMNg/VmGUs5oS1z8c9ETD
1OXYP8HOK7m74tc/E9chyAWc2T/ncRDbFbLYPx8giwQDU9o/965oxaOA2T//
sJtAzQrbPzSkGbBkTto/xeG7+WDD2z+N+bodXBvbP82dYQW3fNw/pMPWOJHn
2z8PoNpixTbdP3xHHwIOs9w/3Ax9FoDx3T/OYD513n3dP2uzlPXZrN4/WkDo
vA9I3j+YmEtVxWjfP0rh8oOvEd8//Xp4S5oS4D8DCg9py9rfP0wcY0c=
       "]]}, 
     {RGBColor[1, 0.5, 0.5], PointSize[0.002777777777777778], 
      AbsoluteThickness[1.6], Opacity[0.02], LineBox[CompressedData["
1:eJwBwQI+/SFib1JlAgAAACsAAAACAAAAP86YOeHsiT9d55ixbAeHv20D+bph
IZo/IooruEJ9Nb8UvsZqNLOjP951Ro1se4U/hp2BWGFjqj/e3UXXDraVP4jc
3Kq2kLA/TwR3pFRJoD9wAwECc/azP2nnOiw1qqU/F8FNuy5itz8Ena3vFv+q
P6QovTKC0ro/aH9tm2QlsD9BFmUZHkW+P0Cqy0/1yLI/D7yoDk7bwD/YYOXm
o221PzEaY6E1kcI/C712XAEYuD9eicUneUHEPyH3t+qmzbo/M/XqFADpxT/u
N3OrxZS9P5RFZMLHhMc/z1fDdbE5wD/4fL1GYBLJP6Ys7T4vt8E/y3oagGOQ
yj8NOxNTQkTDP1ZVMzm//ss/vmx95/zgxD/9+KQHuV7NP1LVjmYZjMY/aeiN
M66yzj8f8iiIOkPIP5mO216q/c8/J1heqlQDyj9mLFaSe6HQPzKaEDIeycs/
TFWrBN9C0T+cVOmabZHNP8ZfsqVj5NE/5EtepnpZzz8rNCx1KofSP6vXdqqB
j9A/MhRiKQos0z/AfQIdLXDRPxh2SkWQ09M/+KHbJzJO0j9Z+CbVB37UP9Wl
wL5FKdM/rg/utYMr1T+dFLsEVQHUP6JFhKrq29U/xGTmNnnW1D9MXLbTA4/W
PzjUdTTrqNU/OrMZcoJE1z9qA9S893jWP0nfpSoQ/Nc/d10JK/VG1z8wD7hT
VbXYP6uzuCg7E9g/10AyFv9v2T8kCACNHN7YP1HRLmzDK9o/xf3EXeOn2T9R
dRM5Y+jaP+TfobfOcNo/trAu2aql2z+aKkg+EjnbPzRzjJZxY9w/Pe6rp9YA
3D9gSTBumCHdPyyeyfY6yNw/qIP/gAjg3T8B6rsKVo/dPyMfzHSxnt4/o9Sw
PThW3j9g9Cfyh13fP4GFFufsHN8/YEaLK0IO4D89c+moe+PfPzFQUWU=
       "]]}, 
     {RGBColor[1, 0.5, 0.5], PointSize[0.002777777777777778], 
      AbsoluteThickness[1.6], Opacity[0.02], LineBox[CompressedData["
1:eJwBwQI+/SFib1JlAgAAACsAAAACAAAA4I81kE8LhT/+qDUI2yWCv2PqId+o
fJc/CVezhx52Yj/gGJBVO0eiP6YKIeJQK4s/pChD0N7eqD+hx8LnE7+YPxkx
nok0hq8/RIyScI3koT++IdFduB6zP8uqmnSqWac/3BHEBMGBtj90+8Bc8r+s
PyaHeUW66rk/5iCxiCwNsT+mmluZ7la9P9ol1c8kt7M/oDMDxiJhwD+2cTB4
+mG2P46FPHqzE8I/TubDqgUTuT895NU6I8DDP2dBl8RS0Ls/iZMBjYdjxT9C
+0W7tp++P+HMrFCY+8Y/hNB65+DCwD83sk/ZFofIP2X3Wqx4QsI/ViK/2e4F
yj+Ck275ts7DP/zyKUsMecs/Fs+G1a9mxT/6KeudA+LMP1KkSNDOCMc/SZYM
1rVCzj8/RKrlMrPIP57muIAOnc8/JgCBiPBjyj9RH5vFcXnQP1u0hssxGcw/
WVpJtvYi0T9/Sq03PtHNPzZN5KXjy9E/BHH6pXqKzz93l+YW9XTSP190vAi3
odA/SDPZoc8e0z+rXoukZ33RP8TvABz3ydM/TCglUctX0j+N8j0GyHbUP6Gr
qY2FMNM/pYk2WXYl1T+mmnJhYgfUP7yCfAIS1tU/rCfu3lHc1D8DKu4ij4jW
P4IGPuVfr9U/zGLjZc881z/VUwrJqoDWP8AV6luq8tc/ACfF+VpQ1z8G/RzS
86nYP9bFU6qcHtg/C5+MA4Bi2T/vqaWfm+vYPxc2JwEmHNo/AZnMyIC32T//
Mq/TwNbaPzYiBh1xgto/U+n1zy+S2z/98YBHjUzbPw1WdndWTtw/YgvCxvEV
3D9vEsMgHAvdPxvVNkS33tw/S7w4i2vI3T9fsYIA86bdP2CXG3Eyht4/Z1xh
Qbdu3j8EsUYhYUTfP9zI97cTNt8/6OL2EXUB4D8sOhLcFf3fPxjgWrw=
       "]]}, 
     {RGBColor[1, 0.5, 0.5], PointSize[0.002777777777777778], 
      AbsoluteThickness[1.6], Opacity[0.02], LineBox[CompressedData["
1:eJwBwQI+/SFib1JlAgAAACsAAAACAAAART/Q7nknhD9iWNBmBUKBv7dsnxZz
K5c/bUTHy8z/ZD/5Zd/nVjOiP0bW45jieos/YpPjwGjkqD8k8oEGALSYP7I8
MTL5qa8/qoD/x8jAoT9F87+q8kGzP74Hvdo1E6c/SBiPWhy4tj+g7iqxO1Os
PyxrFPM/Nbo/3zwW26bCsD/pKj6CoLW9P5eV8uZyWLM/DPeaxfeZwD/f6gB5
UPC1P3mESTTMVMI/e+ipNtSQuD/i/5UDvAfEPx0KFzMhQbs/59FGMXavxT+H
frty2Qe+PxfdjFB8Scc/TcCa5/x0wD8re66zkNTIP3Iu/NH+9ME/OuktyNtQ
yj+ezP8KyoPDP+YwdSDAv8s/LJE7APwfxT8ElcKlcyPNP0g5cchex8Y/XfAJ
E4V+zj8s6qyoY3fIP6kc4AJy088/GcpZBo0tyj+cCA47MZLQP8fhoOCy58s/
kE70sIY50T8UYldCHqTNP70gWNJe4NE/98kSTYRhzz/HEWnVNIfSPw/6OUp3
j9A/AYBBUGgu0z/yESP2zm3RP0g+MdxJ1tM/x9n0kHhL0j9bT+pAI3/UP9NO
/VIqKNM/WKm4kDop1T/zevApngPUPx0ZAfvQ1NU/SpFp5pLd1D8PLpbmHoLW
P3QCliHQtdU/Rr9/MU8x1z9c9239KozWP6fk0kt74tc/GVjcCYpg1z/y4/Fa
qZXYP+vefiHnMtg/RpUg1MxK2T+0sxHPTgPZP0672ETJAdo/yRMbhd3R2T+i
19OCdrraP5N94W27nto/gLu7VaV02z/QH7vBF2rbP9MR0s0jMNw/nU9mcCQ0
3D8/25jEwOzcP04MYaAS/dw/LWqnU06q3T98AxQ4EMXdPyu9SEujaN4/mjY0
Z0aM3j+x1C7WmyffPy+lDwPZUt8/Vus+hBnn3z9UiuA9cwzgPwe6XBY=
       "]]}, 
     {RGBColor[1, 0.5, 0.5], PointSize[0.002777777777777778], 
      AbsoluteThickness[1.6], Opacity[0.02], LineBox[CompressedData["
1:eJwBwQI+/SFib1JlAgAAACsAAAACAAAAPqEEAjVziz9augR6wI2Iv1RqhLda
3po/+lDBduAuUb9zAB2soQ2kP1xs7Ye3EYQ/Bj8zPVu4qj/emuINGwyVP8NE
djdvt7A/smeIFsf3nz+ezkE32Be0PwtRucFqZ6U/OHjkrf57tz/ALoAKd8uq
P3DPORCl4bo/nNjwvUEWsD8mf4EwqEW+P1xBrzhryLI/NV54QgrSwD+MHEZ/
K4C1P9mQpGY4fMI/vM/z0ftBuD+hK2m7Hh/EP52ycMNbErs/o5Dk0si4xT8N
AYAvNPW9PzPZVMzVR8c/McTSa6N2wD/Re8UgpMvIP80t5WTr/cE/x0vRbVVE
yj8RalxlUJDDP4e72TKvsss/jQbX7QwtxT+qFeJA6hfNP6O4US3o0sY/xPaL
yoR1zj/F4yrxY4DIP1ZdXC8jzc8/bond2dszyj+zPTHzP5DQP5h3WnCV68s/
F0+eBbE40T8DYQOZyaXNP/REY/rH4NE/iYH8/LFgzz/hQKf5W4nSP/bK+yVQ
jdA/VCHguCgz0z+fcISNDmnRP9RdfpW/3tM/PLqn1wJD0j+5Q9EhfozUP3Ra
FnLPGtM/9+IM8Iw81T9VQZzKS/DTP2kj6zrm7tU//oZ/pn3D1D8v3WemYaPW
P1VTxGGNlNU/JMdAlcFZ1z9976yZuGPWP7lAdje/Edg/Bfw4HkYx1z8xX1C6
E8vYP6tjIMJ8/dc/CAfPM36F2T/yQWNvncjYP/TvBK3GQNo/It/uHOCS2T/+
BhoJv/zaPzNOm+dyXNo/j5wekEK52z/EPliHeiXbP3oR5sI0dtw/809SexPu
2z8+l+bsfzPdP09QE3hTttw/gdjUuxPx3T8olebPSn7dP86gyAHkrt4/+FK0
sAVG3j/ZPWCv52zfPwg83imNDd8/fjveAowV4D8CiUP659TfP+J3XmA=
       "]]}, 
     {RGBColor[1, 0.5, 0.5], PointSize[0.002777777777777778], 
      AbsoluteThickness[1.6], Opacity[0.02], LineBox[CompressedData["
1:eJwBwQI+/SFib1JlAgAAACsAAAACAAAAKP+t3g75iD9FGK5WmhOGv2gbTwtM
npk/RO6cZFKQJj+ltn68eGyjP5eTZkZbloY/knbr7nAWqj/DK3Kq70+WP7zn
xDJYZrA/5O2mlBGeoD81EngoA8ezP9/JTN8UCaY/JzxWPhQstz/kppzpS2ur
P3R2xmK3k7o/mTFkay9ksD+s6t7hUPu9P9bVUYfCErM/nF5VE72vwD++G4zd
xcS1P6igZWIQXsI/GrBx2kt+uD/KUZBXaAbEP0xmIovIQ7s/67iy7ZOmxT9+
sOP5nRm+P2LqSAmxPMc/ArPeLsiBwD9DrHbzbsfIP1v9M5IgAsI/mqdyOzxG
yj9ADruXaY7DP8IIc6VUucs/Ubk9e2cmxT9VhRC3riHNP/lII7cjycY/5KjB
btKAzj+lMfVMFnXIP0GAQpKm2M8/g2b3dlgoyj8Oa+ORn5XQP+Ec9jLW4Ms/
WbbD41g90T+DkrjceZzNP4zl52t45NE/WkDzGVFZzz9lRJ691ovSP3HHBGLV
itA/OLXUUyE00z+63I/yFWjRP5Kkr8/V3dM/fXN2nexD0j/sNEhdQ4nUP0Jp
nzYKHtM/KzsoIpE21T8i6YCYR/bTPx5mSnfH5dU/SUQgapzM1D/RXZ+J2ZbW
P7LSjH4VodU/cXHBp61J1z8yRSyHzHPWP1iZ63Yj/tc/Z6PD3uFE1z9IGIQP
GLTYP5Oq7Gx4FNg/LHYsbWhr2T/N0gU2s+LYP9jHbLryI9o/PweHD7Sv2T+b
YJvtlt3aP5j0GQObe9o//TGcCTeY2z9VqdoNhkbbP/DLuTO3U9w/f5V+CpEQ
3D9RhYS3/Q/dPz1ida3V2dw/NWrwAvPM3T90A8uIa6LdP/kokZ2Bit4/zsrr
FGhq3j/OGAoblkjfPxJhNL7eMd8/vp4phI8D4D+Dwqz34PjfP//OXSU=
       "]]}, 
     {RGBColor[1, 0.5, 0.5], PointSize[0.002777777777777778], 
      AbsoluteThickness[1.6], Opacity[0.02], LineBox[CompressedData["
1:eJwBwQI+/SFib1JlAgAAACsAAAACAAAA+SfkFXWFhz8XQeSNAKCEv7zsGfw6
vZg/h4jmPxvjUD9gBbA0w+WiP6pYoWUxsYg/kB0nesp2qT/J3fqTPI+XP695
ummECLA//8m7JrlZoT+RSLESb1mzPydd2go95KY/cQlJZq6stj9NDLeZF2qs
P97V/t39/7k/LtIr8Oj3sD/UfG/ZOVC9P61DwY/ZvbM/aPZS1rxMwD8n7JBX
xoq2PxVGolG068E/Q2X4+wNjuT/kI6eE8ILDPxTC9DC4Srw/lTYDCdcQxT8q
tULDF0W/P3fQ52qdlMY/7cw/zdspwT+hkW4rdg7IP/wXPFoZu8I/JIRjMoB/
yT+1McqgJVXEPxIIgHh/6co/AbowqDz2xT8kBvtZe07MPynIOBRXnMc/lZsw
IWSwzT/1PoaahEXJPzznZcPWEM8/hP/TRSjwyj+r4Km6gjjQP6cxaeEPm8w/
GO/WZd/o0D8DIZLYbEXOP7xeXWPDmdE/9U0IK7vuzz8yFxkxWkvSP6T0ie5R
y9A/r04fkMT90j9FQ0W2cp7RP5cMhIsesdM/eQui4aNw0j+Uq1/gf2XUP5ny
h7PNQdM/Pj9DEvka1T8O5WWo3xHUP7wzJyOQ0dU/q3ZDvtPg1D851XQWP4nW
P0pbt/GvrtU/cxDF6fRB1z8vpihFhXvWPzXREnGY+9c/i2uc5GxH1z+hqj79
C7bYPzwYMn+EEtg/FTEpzjBx2T/lFwnV6tzYPxdcwLjpLNo//nIzEb2m2T/G
i3HSHOnaP2zJQx4VcNo/gplNOrSl2z/RQSndCDnbP4OJjDieYtw/6terBaoB
3D+vEdLxzB/dP9zVJ3MGytw/48XB4TXd3T/Fp/mpKJLdPxVR50HRmt4/sqKV
cBha3j/GbTZ0mVjfPxsMCGXbId8/CYLWPkUL4D/r+1KCdenfPybLW50=
       "]]}, 
     {RGBColor[1, 0.5, 0.5], PointSize[0.002777777777777778], 
      AbsoluteThickness[1.6], Opacity[0.02], LineBox[CompressedData["
1:eJwBwQI+/SFib1JlAgAAACsAAAACAAAAMCPLstlMiz9MPMsqZWeIv/JG5U8W
rpo/1zWe+TNVTL/wgcB8WOOjP2xmX0XcuoQ/d1FXK/J3qj/5dZox7YyVP6i4
uMIbirA/D0y/dIpWoD/jd9KGcduzP4P+lyI44KU/QFdxCeoutz+wcGZToGWr
PzOyEwrugro/2vUWxPh0sD8QNBLaUNW9P3CMHo/COLM/BcMSe6yRwD/rUhEO
5wC2P4Rio/T1NMI/Yyz2tYDQuD+x+HUN8dLDP38YVx+3qrs/xe3wlDtqxT/I
RmerTpK+PyeQPkLc+cY/PQ3p9ZzEwD8NhvklZYHIP5EjsV8qSMI/ew0AkvIA
yj9fqC1Bs9PDP4xDTFIGecs/h35kzrVmxT8EboXETurMP0xgrqmDAMc/06/w
DXFVzj+1Ksatd6DIP0g2KDzqus8/fbARzRRGyj8ttisZiI3QP6KGZSQF8cs/
RTEwYxc70T+qnN/d/KDNPz0O0MxZ5tE/9u4iWI5Vzz9VNHwpq4/SP4DXJvYA
h9A/O3LmJ5Y30z+4H34eoWTRP03UdFzP3tM/w0OxEPNC0j+55fK7IobUP3S4
9NcqIdM/Vmfw0Fku1T/1vLjpfv7TPyp8KOki2NU/PS5C+EDa1D+gBEzM/4PW
P+Ur4Dvvs9U/HDUZwj4y1z+HgdRsO4vWP1mVx/b84tc/ZqfnXghg1z/8ZhIf
L5bYP+BbXl1hMtg/HJ220KxL2T/eq3vSbgLZPzYavcA7A9o/4LQ2CWvQ2T9B
RMA8mbzaP/MQ9bOYnNo/ikjJOYF32z/Jkq3dO2fbPzBUkwOzM9w/Pw2lOpUw
3D87aJ/x8/DcP09/WnPf+Nw/18jZoxCv3T/TpOHnTcDdPy9p9UDdbd4/mYqH
cQyH3j/3tVAZNS3fP+vD7b8/Td8/OcSo9vns3z/inasEgwngP0hSX6c=
       "]]}, 
     {RGBColor[1, 0.5, 0.5], PointSize[0.002777777777777778], 
      AbsoluteThickness[1.6], Opacity[0.02], LineBox[CompressedData["
1:eJwBwQI+/SFib1JlAgAAACsAAAACAAAAoOZ7FHwEhz++/3uMBx+Ev/L2/MmA
d5g/FuW1Yb4+VT+9XHIklsCiPz37l6blRYk/4zj5WztQqT8mp1bQWtyXPxZQ
EXz46q8/SG0ffsl/oT+rkoFtREizP/PIOVWSBqc/Raapzueftj+l0vXIpIOs
P1NAT5JB+7k/uWfbO6X8sD9+sy8+cFi9PwQNASujtbM/si9N52BawD+UeZw1
fm+2P3WM2NJhBsI/gtiL+agtuT93FXmpQa7DP/DeUOcV9Ls/VTk4dv9PxT+q
r9joxsa+P3vsAJLX6cY/6bAmpqHUwD99RmTNgnrIPyFjRrgMT8I/qDT8gV0B
yj8vgTFRSNPDP7texhpufss/WWPqBU5hxT82t3nQT/LMPxgXup2C+MY/N+dW
3g5ezj9T81/d2ZfIPwIWym8Dw88/wdBvmfs9yj8fTTogWZHQP75YSBZj6cs/
qeKYaVk/0T/jOQ7ReJjNPyyWjdZL7NE/GN+nRKpJzz9+qYMf65jSP1hiHwDB
fdA/PK6w/ddF0z+347NIX1bRPyRhz4SQ89M/7LZW6DEu0j97oylpbKLUP7L6
vSrhBNM/fsXXyp5S1T/NXtHvOdrTPzV8MVE8BNY/My45kCeu1D/9OwhbQ7fW
P4j0I62rgNU/1qj3F6Rr1z/NDfYW1lHWPybrpiNHIdg/mFEIMr4h1z8ZxK4i
EtjYP8L+wVl+8Nc/YiPqiOqP2T+YJUgaMb7YPyAEkwC3SNo/9spgye+K2T+K
KFP0XwLbP6gsYvzRVto/mGbWpM+82z+5dKBy7SHbP5bWqg7yd9w/2oqNL1bs
2z/UvvfFtDPdP7coAp8ettw/piXw1wbw3T8DSMuzV3/dP+gQh7XYrN4/3eL1
/BBI3j+DFVAlHGrfP15k7rNYEN8/a511HOIT4D8nxRTHO9jfP6vpYOY=
       "]]}, 
     {RGBColor[1, 0.5, 0.5], PointSize[0.002777777777777778], 
      AbsoluteThickness[1.6], Opacity[0.02], LineBox[CompressedData["
1:eJwBwQI+/SFib1JlAgAAACsAAAACAAAA6yZkVR85gz8JQGTNqlOAv6DtqB4N
ipY/ID17i/wKaj/g8RrDKMihP6im9SubJ40/6t6jtclYqD8TWwEdPsuZP6fE
hUjC964/tviqsf9yoj8WGjqEttKyPxu6yCeu8ac/31302qgwtj9yY2CwImKt
P1AvEYfblLk/vHgZRwtjsT/gWKsxkf28P6FnhTeCELQ/t8lRLvczwD+KRZOn
Uby2P8isEcXq58E/3JcZFZdquT91U15q/pfDP/JihmWcILw/uv23/SxBxT/e
JtnZa+S+P8nyEcl04MY/mqoVbwTewD/G8weCVXPIP9e1ogM6VsI/K/JJoEL4
yT+uw+MyY9zDP4PjHYLjbss/kN6SnthwxT8GN8e+ENjMP0eXbK/BEsc/ypTl
J5s1zj++RdGTTcDIP2q+7hH5ic8/WihL9wV3yj/hGVub+WvQPz2/BiAiNMw/
nL55wi4R0T/8gUwfzvTNP+Z7Ae/utdE/pRPAE2S2zz+/9k/jX1vSPxYVUzxM
u9A/aRYZxmoC0z+Je0uAzJnRP7NYplq0q9M/Xb9/Eg520j/h/0xFnVfUP0ye
mk6wT9M/LyRDZUkG1T8dAGZVjybUP9J22QOst9U/ljOR3bf61D9bO2INlmvW
Pyn1yfpYzNU/GMu40MMh1z+I6zRetpvWP65e74/o2dc/EN6/xRxp1z+CYIYY
t5PYP1pi6mPZNNg/fy7sWudO2T97GkZINP/YP62aSHI5C9o/azSrV23I2T/c
Dr7BdsjaP1dG9y67kNo/KuAwznGG2z8o+0VJS1jbP3ArH2EFRdw/ADYZ3UIf
3D8Y/PFbEwTdP3brBwnA5dw/MKgEf4PD3T95xbYM26vdPyAjOEpCg94/ptBE
aKdx3j8gnfEHQEPfP8PcTNE0N98/CNgSA7gB4D/uT9r5j/zfP0y9WZI=
       "]]}, 
     {RGBColor[1, 0.5, 0.5], PointSize[0.002777777777777778], 
      AbsoluteThickness[1.6], Opacity[0.02], LineBox[CompressedData["
1:eJwBwQI+/SFib1JlAgAAACsAAAACAAAADJLi+hW2hD8pq+JyodCBv+kMU6Uv
Kpc/3UIqVugJZT/Zjp/HfQWiP8wy4xlHMow/QRQZtJx/qD9n8BYgmH2ZP2N2
0FY6BK8/+kZgo4dmoj/1F7Io5smyP12+2N5OA6g/1ATtaRcXtj+IFW+SRZWt
P0wl9CYhabk/wII2p8WOsT/y0ejRvb68P4/uR5dVT7Q/q1NEOuEKwD+gMa6P
fQ63P1WBDd+HtcE/we4h4VzPuT/6TDvnXl3DP+pvzGvblbw/lQrCxEYAxT8p
DcVLOGa/P8SjByRFnMY/oPkfFDQiwT+ZUl3l0y/IPwRXTaC7mcI/QHDJHRK6
yT+ZRWS1kxrEPzYO/3XKOss/27OxqvGkxT/JilEmWLLMP4RD4kd6OMc/zP5X
Q4Ahzj+82154aNTIP5PdJPNRic8/MAkVFq13yj9rJo7WiXXQPyimoKkBIcw/
5bK79xsk0T9smci0887NPxZCNpwn0dE/QodWufJ/zz9Q7FQteH3SP4YfTvIz
mdA/IGZUC8wp0z/TKxA7a3LRP1YlgPrD1tM/uvKlcv5K0j+6z28314TUP3PO
d1x2ItM/ybOyaE801T+CcPZRifjTPzDjBHVM5dU/OMdlbBfN1D9s2uixzZfW
PxdWQ1YhoNU/5Mrx+rxL1z++6/szvXHWP1KPst/4ANg/b638dQxC1z+AqNZe
XLfYP10amh00Edg/25Eg1sNu2T8ftxHNV9/YP86/GI4PJ9o/SA/bO5es2T+D
UhaTJODaP7MCn10Nedo/kkpUiuyZ2z/BkCKN0ETbP6FNhApVVNw/zhO0M/MP
3D8f+ZDQTg/dP2vuaJSE2tw/8mKiAc3K3T+4ChmKkaTdP00TlI/Eht4/euDo
IiVu3j/VBC3EK0PfPwt1ERVJN98/rMzU7vn/3z+pmZUIAwDgP3FTVls=
       "]]}, 
     {RGBColor[1, 0.5, 0.5], PointSize[0.002777777777777778], 
      AbsoluteThickness[1.6], Opacity[0.02], LineBox[CompressedData["
1:eJwBwQI+/SFib1JlAgAAACsAAAACAAAAsFnnUWzLhz/NcufJ9+WEv43hrXaa
6pg/5XZOLUcaTD/3mDm3swOjP04Ke1tvOYg/X1erM5OeqT8savIgqz+XP9dq
suv6IrA/sOfLIswkoT+VCG9blnyzPx/dXnnunaY/T/nPp0Pbtj+ULKkW7Qys
P7MwexaFPbo/Wnevt2G6sD9Rc5LhGqG9PzBNnof4bLM/kaWeqn2BwD/Ujfmu
RCG2PxCr1gy3L8I/TZuPhf7auD9uppfMKtnDPwO9E6FDnrs/1pO04tJ7xT+p
+t8PIG++P0V5dHP6Fcc/ICSzxH6owD/N5KqggKbIP9LE/+QOI8I/Wl/fjAAt
yj9+Vk5GpafDPy64JvfQqcs/4wmKKes1xT8hs5BD3R3NPywboyr1zMY/m/3T
jGiKzj/t3OIugGvIP1x16iPR8M8/ZXFP5S0Qyj/4KNPOMqnQPw6hFrmvucs/
yL24kShY0T+kg86A2mbNP50eBi7NBdI/Nc62lacWzz9s+1i2lbLSP2oQSmkW
ZNA/0d4MO+1e0z8gs1cLSj3RPyts+/A2C9Q/5asqfIsW0j+r+HzqzbfUP4Kl
aql/79I/9z8nOwNl1T9U5IF/1cfTP+6DJqkbE9Y/eiZEOEif1D9qEj3PTcLW
Pxoe7zihddU/w/tVKsFy1z/fupcEuUrWPzMGADWOJNg/jDavIHce1z+3mvB4
v9fYPycogAPR8Nc/RLIYXlOM2T+0lhlFyMHYP2DTVHA+Qto/t/ueWWiR2T/5
upbTbfnaPzyaHh3EX9o/eCh/p8mx2z/bsvdv8yzbPxaGTCs3a9w/WtvrEhH5
2z+UjKqFmiXdP/haT984xNw/WU1wJdjg3T9RIEtmho7dPxGDFL7VnN4/tXBo
9BNY3j99/YzrelnfP2R8se35IN8/wB/cxlgL4D9+wEdyTunfP0kxYJc=
       "]]}, 
     {RGBColor[1, 0.5, 0.5], PointSize[0.002777777777777778], 
      AbsoluteThickness[1.6], Opacity[0.02], LineBox[CompressedData["
1:eJwBwQI+/SFib1JlAgAAACsAAAACAAAAGYzaziRrhT81pdpGsIWCv7/h72PI
mpc/LZxDYSKFYT8L4DKMlkuiPwLulQfkGYs/hMlZA2fWqD/jhZWBA9CYPyrq
8nF7bq8/NNM9iEb8oT9oHGoF5QmzP3i1aCVRg6c/1y0uhJpitj+Dw+xdP/6s
P+PVjc0NwLk/KtKcANk3sT9Y1Shp/B+9PyvrBwAX7rM/zov2BY4/wD9awUn4
I6W2P+lVGG2b7ME/mkUMxTVhuT9r/p8XxZTDPwYNAwsPJ7w/NYwuDbI1xT/p
Cey6Yfu+Pw5U1ZdvzcY/WElSoAnxwD/lpat6w1rIP7oD/wrMbsI/59ZLu1jd
yT/z3uEXTffDP05nBWm7Vcs/xlqrtwCKxT/IaMLRKsXMP4RlcZynJcc/mDaI
SFYtzj/xoy5zksjIPwx6kaMZkM8/uGyoZeVwyj+wj/92o3fQP5zTvWjOHMw/
mf80rEAm0T8BANZLqsrNP9BDEKyT1NE/z4OimRp5zz9n0RAeJIPSP246kgGI
k9A/bMNQRFEy0z+HzhMC5mnRP+OycuBU4tM/LWWzjG0/0j+yH3NCSZPUP3x+
dFEEFNM/9keKizFF1T9V3B4vp+fTP4U8M7QC+NU/4W03LWG61D+EgR3Fq6vW
PwCvDkNDjNU/cxRADhxg1z8woq0gXl3WP16SctBGFdg/Yao8hb4t1z+UM4h7
JMvYP0eP6ABs/dc/UDMmHLKB2T+qFQyHaczYP8ccLMTvONo/TrLHBbea2T+0
TGuo3vDaP4EISkhTaNo/Ba7ReH+p2z9NLaWePTXbP+Q8rzjRYtw/jCSJBXcB
3D+D8QSn0BzdPwf29L0Czdw/JBq9I3jX3T+EU/5n5pfdP8Drae6/kt4/BQgT
xCli3j8eKviYnk7fP8NPRkDWK98/DJxZx4QF4D/lx0xx9vTfP3DOT5w=
       "]]}, 
     {RGBColor[1, 0.5, 0.5], PointSize[0.002777777777777778], 
      AbsoluteThickness[1.6], Opacity[0.02], LineBox[CompressedData["
1:eJwBwQI+/SFib1JlAgAAACsAAAACAAAAJHsGALMChT9BlAZ4Ph2Cv4/Tp7JY
kJc/pQ2E65/YYT9Ogf/gWFyiP/NoY7Ta1oo/2BNZqqn9qD878ZYzfoGYP1Oh
niz/q68/ChySzcK+oT+cnrNRKDOzPw+x1YzKMKc/lqCm+ySVtj8E3vtuKpms
P4CDLSb0+bk/jCT9p/L9sD+T1m1HmV69P+/pwiF6r7M/WE+poo5fwD9GOuS+
ImW2P50jCs5lC8I/M6ooA6EjuT8WrGyQXLDDP7OxaRng77s/FzekbkJMxT8j
tAD4QM6+P4h4WaWP3cY/3CTOkungwD9NiSk9qGPIP08ggUjnZcI/LJ7xPeTe
yT+uFzyVwfXDP2HT4+hcUMs/sO7MN1+PxT/6qmEImbnMP1Qj0mU5Mcc/TtBg
hjsczj88ClY1rdnIP2iBszDNec8/WmWG2DGHyj842grq02nQP44+p4JtOMw/
M2Qb/HwV0T/ONgmsMezNPzQJaG9qwNE/CfnyEm2hzz9mvb1GHGvSP29O5diP
q9A/FaRrxAsW0z/e7fiBK4bRPwML6uqowdM/DA08ghlg0j/De8FaVW7UP2oi
Jjn4ONM/hDcU6F4c1T/I7JTSeRDUP1aUAdn7y9U/ERZpCGjm1D/879nQSX3W
P4hAUjelutU/sc90d08w1z/v5ni3Ko3WP4B0kDwA5dc/PsgeGQVe1z+DfYpF
QZvYP1tF5jZPLdg/csx0lO5S2T+IfL0OLfvYP9ny163fC9o/PtwbHMfH2T+H
O9RO68XaP60Z4aFGk9o/rdVGDuqA2z+mBTAJ013bPyrq7fm3PNw/RHdKRJAn
3D/47HtfNfncP5b6fQWe8Nw/Z68A/Ea23T9CvrqPF7ndP7QPj8jVc94/FOTt
6ROB3j/OPGWQzjHfPxI92UimSN8/BRBUcCHw3z/999VH7wfgPzNXWyQ=
       "]]}, 
     {RGBColor[1, 0.5, 0.5], PointSize[0.002777777777777778], 
      AbsoluteThickness[1.6], Opacity[0.02], LineBox[CompressedData["
1:eJwBwQI+/SFib1JlAgAAACsAAAACAAAA8AyDrnagiz8PJoMmAruIv5mFd5sK
Cps/QAXztd7pU79j91Vp6y+kP6CQCZOQiIM/KPTC/Ujpqj+aMMOMP6qUP/C4
tWmG2LA/+5aKTWpznz/D5pOxLUO0P8MgFc2/EKU/1kxtU6Kztz+DhW6/L1yq
P0binnc7KLs/jYsXrVafrz/A588Tfp6+P8HYYFWVb7I/CB+yjoUJwT/mmtLm
NBG1P7g5e0nVwMI//X1GDMK4tz90jA9NwHLEP/jwI6AYa7o/WGAiD7ocxj+h
YQS3US29P+GuH4tgvMc/hO4HrRgCwD9H/yELz0/JP1aqiHrAecE/WPFQh+bV
yj+BxNxLv/7CP5HuiIx2Tsw/gtMnlEWRxD9dStWNOrrNP++DXuCXMMY/qFMH
Kq8azz/fhq+ROdvHP891AE/oONA/I/s4ay6PyT8apNXI6+DQP8qqEcU9Sss/
POwLd4GG0T+8Jii2KArNP0z7tlO5KtI/2hRVSs/Mzj8RxuDZh87SP8VFwkUk
SNA/jOMa7b1y0z9nrklZeSnRP2mXHFcDGNQ/p4AJFr8J0j+uq7AJ1L7UP4Dy
Nop56NI/aoXizYBn1T/gnsbsV8XTP/EHlHgzEtY/daLWaDCg1D9oYqLU9b7W
Px3OiTP5eNU/U6gD3blt1z9PDupRwE/WP6ly/9lhHtg/Fcqve6Mk1z/5uEVY
x9DYP+MJKyTJ99c/LzwmecCE2T/KDAwqW8nYPyWlspAjOto/8ylBOYOZ2T9+
xUxQyfDaP7ePaKBoaNo/4+5p2o2o2z9u7Aw9LzbbP9Ae5xtRYdw/nkJRIvcC
3D9Klc229hrdP0JSLK7cztw/g6wZtWXV3T8nwaHW+JndP9J+hyaIkN4/9HT1
i2Fk3j+8/FW9SkzfPyR96BsqLt8/lyPYOU4E4D/PuE+MY/ffPySDXrA=
       "]]}, 
     {RGBColor[1, 0.5, 0.5], PointSize[0.002777777777777778], 
      AbsoluteThickness[1.6], Opacity[0.02], LineBox[CompressedData["
1:eJwBwQI+/SFib1JlAgAAACsAAAACAAAAlFfOHeVZiD+xcM6VcHSFvzFYaHJm
GZk/baL/tcdARj8rdkUvOwujP3uVS3tRG4g/17YvI1GSqT86q+lBL1iXP4E2
o/X/ELA/WlDqDsJIoT8NCQOFAV2zPy3cNiYY3aY/H4p9S9Gstj/yCk7P0Wms
P4vJRmjB/7k/gd7jZSX4sD8ivnA1s1S9P2ACwDNgubM/rcP7xflUwD+cUT94
THq2P2kgqyiM/sE/mbDmTVQ9uT/V70YjdqXDPzMqtfOsBbw/93qtpL5HxT9l
LO6LSNe+Pz+lBMAx48Y/JvgieEfbwD8gESq4pnXIP32YgM3oU8I/wko33WD9
yT8Va/b1RNfDPzRJPQ1yecs/3nhzE0pmxT/c78fk++nMP3Hea4nWAMc/6Our
GTVQzj+h7gqis6XIP2xynKcwrs8/V3SdYc5Syj+K3E1yPoPQP+g5IXKYBcw/
ObGSW90t0T/CnBrtcLvNP2xcqaYj2NE/mFJwpPpxzz+YZy21AoPSPz2kdWqp
k9A/MhHoryMv0z/BgHyWE23RP2SJJcnp3NM/rI4ApNhE0j/xbrBEfYzUPzwv
N0/QGtM/JnByv9o91T8mtDb7/e7TP3tJdvri8NU/7GD05oDB1D+FewKaaKXW
PwC1KW6GktU/PHvIhDpb1z9lOyWqP2LWP9tMrpkqEtg/4+8AvNow1z9dCT0q
EcrYP365M1J//tc/SCWCBs6C2T+wI7CcTcvYP8UJAPxHPNo/UsXzzV6X2T8G
VtWMa/baPy//32PGYto/D0n3bymx2z9Fkn+nky3bP0xVdTN1bNw/JAzDCtP3
2z++T8AqRCjdP8+XOTqPwdw/YVMJsozk3T9IGrLZ0YrdP2IC0bxFod4/ZfGr
9aNT3j8doaydZl7fP8PYkTsOHN8/qr8mevMN4D+qgLILGeTfP8oVV8I=
       "]]}, 
     {RGBColor[1, 0.5, 0.5], PointSize[0.002777777777777778], 
      AbsoluteThickness[1.6], Opacity[0.02], LineBox[CompressedData["
1:eJwBwQI+/SFib1JlAgAAACsAAAACAAAAorAh9xYOhT/AySFvoiiCv+lnVffF
Z5c/2GoXxjUdYz8r2lbPAi6iP4IFBvsykIs/bbGkTVuyqD8Ntv/sGhiZPxSP
/a8PQa8/SC4zSrIpoj+MBKeQ5OyyPy7l7g5Svac/z8VdMsU9tj+Qk40B6ket
P2XbRZFBkrk/qMzkPKVlsT/uplCQ9ei8P5IZ4NgdJbQ/OBpHSfwfwD+HpKhx
R+S2P/ikkMFyysE/fKcbHIeluT8+QjN9fHLDP2KF3D+ga7w/jZIOS6MWxT86
/Ss/fzm/P0/k5pV/tcY/FblAovkIwT9U+uLR3E3IP0mvx7Oye8I/DAclQ9be
yT/NrgiQz/XDP6sXhSTlZ8s/aqor/NZ3xT+Zbgja3ujMP7ZfK5TzAcc/SZ/j
Vehhzj8/O9NlAJTIPyTFontn088/nSGXjZctyj+m0n4D/Z7QP7FNv08bzss/
RzUkCTpR0T+mlPeRt3TNP9iRyOrwANI/vucxHGAgzz+oDGklwq7SPy7/Ofrp
Z9A/bR4dymBb0z+Fc0d81kDRP668GAuEB9Q/YlsNYj4a0j+bjEJh1bPUP5IR
pTJ489I/rB/HquBg1T+fBOIP+MvTPwfkptQKD9Y/YMbDDFmj1D/hER+nkL7W
P6MeDWFeedU/bEonMIxv1z82bMb+7U3WP2FGSaT9Idg/XfZlsQch1z/pP7Cn
1NXYP/WCwNS78tc/mHqeC/iK2T9jzpOXI8PYP1DpxEZLQdo/yOUug1uS2T8f
YEvJsfjaPxX1aSeAYNo/+iE1sRCx2z9YuUFmrC3bP/kDdHJPatw/dl3Ey/j5
2z8ik2/qVyTdP2lUinp7xdw/1xIaMBbf3T/SWqFbSJDdP8Gtx094mt4/Bka1
YnFa3j9R2/YJblbfP42eR88GJN8/jsPNTnQJ4D/ieGRiF+3fP6/xWLs=
       "]]}, 
     {RGBColor[1, 0.5, 0.5], PointSize[0.002777777777777778], 
      AbsoluteThickness[1.6], Opacity[0.02], LineBox[CompressedData["
1:eJwBwQI+/SFib1JlAgAAACsAAAACAAAAXPSKeysmij95DYvztkCHv0Z0jSCW
IZo/b8BHHVyKNb8U5rghWKGjP93VfbHdwoU/alM9/Vc7qj8Wcs6NIQaWP0HV
4EpHb7A/3RJvZDOMoD8tR6GuEcWzP+1f+tL3DKY/J4X0JSoetz/jFGAaIIer
P5OuFWsOebo/ePkUY9h+sD8eCwPscdO9P2K1LX2hOrM/xNM9+RSVwD9vMbsR
Fvq1P0xly1KjPMI/0yam+SXBuD9NmEhDNt7DP0TZsbMslLs/82WOprZ3xT9t
ViyIWHe+P/Aa1at+B8c/dIJSjPq2wD/F3EkqpIzIP9rMYFvrPMI/sAGRfhYH
yj8ptJxUj83DPz37nDeId8s/18YT6TNoxT9Vz45sNd/MP/n+pAGdC8c/aOT2
RaM/zj8h9r91RbbIP40Qtflums8/N9aED5Bmyj/+CjdpmXjQPwHdToTiGsw/
BKoRWb0i0T8vqxzysNHNP7szH31ezNE/+KOE94SJzz+KGMIVKHbSP0zz4AmE
oNA/p7OnMq4g0z9M3rwTiXvRP3BM3qNmzNM/oMtHyVtV0j8Mu6HupHnUPyDj
RaWoLdM/NAS+wJoo1T8WIOv5PQTUP1ozBWpc2dU/DHdldwfZ1D8jn7KX54vW
P2KReXAHrNU/hcEiXipA1z8c9crQT33WPwcVTTgJ9tc/uSdiHfxM1z82PE91
Y63YP6iGIQctG9g/ckWhKRZm2T+JA5F5BejYP1VZRQP+H9o/wnWuxqiz2T+5
IxVo+NraP3oxoIg5fto/yHIRLOSW2z+LaGXr2EfbPz8B1A2iU9w/MWBkMKYQ
3D9Xo7sOFRHdPzVEPla+2Nw/lyx/riLP3T8RQTzdO6DdP32MYwyzjd4/SWcZ
pjZn3j8MObvvsEzfP9VAg+nDLd8/w4lJ3QQG4D937GxF9vPfP74GTAU=
       "]]}, 
     {RGBColor[1, 0.5, 0.5], PointSize[0.002777777777777778], 
      AbsoluteThickness[1.6], Opacity[0.02], LineBox[CompressedData["
1:eJwBwQI+/SFib1JlAgAAACsAAAACAAAAUQV6fr9riT9vHnr2SoaGv1SOFlx6
3Zk/DBE5/qsNEr8b7+5uVZCjP8GxpXzoBoY/oT3bSW1Aqj+nnZL09vuVP1Pe
8Bedf7A/twBPyodroD/qaVFqFOazP3QamlvyyqU/PumXs8JStz+0TBn/7h2r
PzS/v6YQxLo/2OhqJ9YzsD+n4geLhje+P9ndKN6M1rI/XM0Ku+HUwD8/PiGO
fHq1Pwead49Pi8I/YL1NgM0juD+DIj79vjzEP9rExj8b17o/G+PpqebmxT8f
XHWB+Ji9P8rygXPEh8c/mqqlxLQ2wD++1H4p0R3JP+DUK1y+q8E/l1RaEBeo
yj9DYdPCjizDP06cPyUrJsw/xiVx+5C5xD/G7oVTF5jNP4nfrRq7UsY/caC4
rkn+zj8WOv4Mn/fHPzNi14rLLNA/XSKL82enyT8krZyUqNXQP7SYgy3EYMs/
uXElaK960T/EG/XTzCHNPym//TceHdI/Ho3HgQXozj8klawPZ77SP7J29g9F
WNA/P3N7FgJg0z+0HukvNTzRPzkkA9c2A9Q/1/Milose0j9LvJ3o8KjUP+Lh
Satc/tI/Kyhefq5R1T8f/Eo8KtvTP0VxXwyK/dU/IjkL1dm01D85+Wg6VazW
P0o3w82Zi9U/UD3hVrhd1z9SeQzYwV/WP5HwtPtMEdg/Lkz6Wbgx1z+ywD4K
sMbYPywCMnLgAdg/bU28P4t92T+L+3VjkNDYPwotAYyYNdo/DqLyPQ6e2T/D
Gkaboe7aP3E6b1WQato/MGFvhX2o2z8iegeSPzbbP+S2qukNY9w/iqqNVDoB
3D8xHQwsPB7dP1rK7TiXy9w/xDOrJvfZ3T/mORBlZ5XdPxP432Mxlt4/s/uc
Trhe3j9bqy3Y31LfP4TOEAGVJ98/p2O4gvwH4D+tOI/6BvDfP5u+WZs=
       "]]}, 
     {RGBColor[1, 0.5, 0.5], PointSize[0.002777777777777778], 
      AbsoluteThickness[1.6], Opacity[0.02], LineBox[CompressedData["
1:eJwBwQI+/SFib1JlAgAAACsAAAACAAAALuapsNGyhj9M/6koXc2Dv2C1hWOP
aZg/Rf4pydQdVj/RG7ygf8uiP+j+cLU/Gok/Kfum7B1yqT+XIvuulZiXP3Qz
YdW7FLA/dVZuT0pBoT9qjQLm0XizP3PTN2R3paY/BvrfBcvktj8iK4la3vmr
Pweb77VYV7o/BQ07GI6gsD8hKLbQNM69P1+YepjeP7M/2IooywWjwD9Iw+Vt
NN61P8IclpZJXcI/6rcQctl/uD8lO/z8bhPEP5aTSkC7Kbs/wPPEiPHCxT/V
Or/D4uC9Pxcl0uCPacc/TXhVV+lUwD84jbMrkgXJP2Yc91n9w8E/lCFxSvGV
yj9FlLyItD7DPzCqLXVXGsw/4heDq2TFxD/hovSpA5PNP20rP8TOV8Y/lRGL
mqMAzz/zyCshRfXHP4sU5CMbMtA/r71xwcicyT90KKN/f9/QPxSidlcWTcs/
cTsjCUKJ0T9SiPmRpwTNP0vrR3RGMNI/3DQzCbXBzj/i1bOhidXSP/Q1730i
QdA///A9ZBF60z/0oCbiJSLRP83se/vVHtQ/QyuqcewC0j90YLxrq8TUP7g9
Kyii4tI/QnJPLDFs1T8JslmOp8DTPyuQourLFdY/PRrI9pec1D91t6hEqcHW
Pw55g8NFdtU/AKNEccpv1z+gE6m9r03WP4gFH8sRINg/NjeQivMi1z9M3PzS
T9LYP5Lmc6lA9tc/6CH1oU2G2T8SJz0BzsfYP1ztex/UO9o/uuF3qtKX2T+5
Nzk8sPLaP3wdfLSBZto/vkFH47Sq2z+TmS80CDTbP5TKB2i7Y9w/25Yw1owA
3D8WUQYZox3dP3WW80swzNw/CywccVDY3T+eQZ8aDpfdPz5clDKsk94/iJfo
fz1h3j88PLGUok/fP6Y9jUTSKt8/OXoZShEG4D+LC81r3fPfP8FBV44=
       "]]}, 
     {RGBColor[1, 0.5, 0.5], PointSize[0.002777777777777778], 
      AbsoluteThickness[1.6], Opacity[0.02], LineBox[CompressedData["
1:eJwBwQI+/SFib1JlAgAAACsAAAACAAAATiyU4UgxiT9uRZRZ1EuGv0lM0caA
mJk/kn2Eo/R1KT8sO/MfM1WjP3qBlLhx84Y/dvfcUFrnqT/+KY/mHK6WP7NM
zKxIQbA/+SOYoDDooD//7mYYGZOzP0sQb//ocKY/ONDCIm7otj/BfsMgmPKr
P/KWXpQZQLo/GhHMOc23sD9y2DzXT5i9PxLo85HDdbM/QvRMuEl3wD9z8JyT
rDW2P68m0lncH8I/D6SY67P6uD/IJp9vB8TDP0y8BFuKyLs/7YIPXNphxT94
HCodEaO+P786XgqI98Y/pWLJLfHGwD/r+3SDp4PIP7OtNQLoRcI/psEQNGgF
yj8z9ByfPc/DPzohSC6sfMs/2qBo8g9jxT/v2lzHBOrMP1/z1qbNAMc/WN7V
gZhOzj8x/OA5UKfIP2G+5N79q88/YChVKgFVyj/nHkgECoLQPzC1LE4BCMw/
mzJ4Gm4s0T8Amk9vT77NPxECl08p1tE/TweVUu91zz88fZFhI4DSP5uOEb6I
ltA/rPFRWRsr0z9GoBLtG3HRP+zDl2Ka19M/JFSOCihK0j8vVmUZ74XUP/1H
gnpeIdM/e+iqLDI21T/QO/6NpvbTP3gugTxS6NU/73vppBHK1D+AIywDI5zW
PwMNAAXMm9U/3NkA1GtR1z/F3OxaDmzWPxIUKNDyB9g/riiHhRI71z+BIRbm
g7/YP1uhWpYMCdg/ecHRAvR32T+Ah2CgJ9bYP5k6HIUhMdo/f5TXRIWi2T/x
9EAb8+raP0JgdNU+bto/rxjL+lWl2z+kwqscZznbP1lA8g08YNw/FCFGMAwE
3D8/t4JnmhvdP00wd/04ztw/wzfRGGjX3T/kNepy9pfdP/q4TWadk94/zDov
TExh3j8yYDJJM1DfP7AZDJBBKt8/rHGnlJEG4D+mHLHW3PLfP2BaUEs=
       "]]}, 
     {RGBColor[1, 0.5, 0.5], PointSize[0.002777777777777778], 
      AbsoluteThickness[1.6], Opacity[0.02], LineBox[CompressedData["
1:eJwBwQI+/SFib1JlAgAAACsAAAACAAAAUB9T96T3hT9tOFNvMBKDvx4iBp2T
7pc/ZzIjMZHNXT8TrdVmKX+iP965Cp2YS4o/p0kmJ4EXqT+ahfw5z02YP6/8
C0kXwq8/r8AksaqooT9JWFXuEECzP7c9klP5Fqc/BLcDR+Cotj8rsUHYs3Gs
P1/37FWpGro/rbA9eD3dsD8f222RYZO9P2PlwtexerM/CPE1/L+HwD/l9soL
wBS2PxKcxFH6RMI/R7mz+3ewuD+NRHXQP/7DP8SAWJkZVLs/w2lt7TewxT/O
Tm76VQa+PzYwOzfSV8c/L23sAKdmwD/VhpEuwfLIP8kiGVfO1sE/iryXvsZ/
yj9Q+ZUU31TDP1AZk9K+/ss/wqgdTv3gxD8Qsnw7cnDNPz8ctzJgesY/V2wG
Bk/Wzj8zbrC1mR/IP7fSlZcRGdA/VUEO2tvOyT8IcJnB9MLQP+4SitMrhss/
m0ts89Rp0T/9Z2e9gUPNP5SnUPOyDtI/SbwhC9wEzz+B/JWxhLLSP1UPDW4n
ZNA/VZeWYS1W0z+d+s3kCUbRP9T2D0d1+tM/PCEWJk0n0j/fbwOQAqDUP04u
5ANLB9M/igAdwVRH1T/AI4z5g+XTP16PyorD8NU/CRugVqDB1D+DMDvxgJzW
PwEA8RZum9U/0dtsA55K1z/Q2oAr3HLWPzqs2RUR+9c/hpDVP/RH1z9SEp2A
vK3YP4yw0/vTGtg//SI2GHVi2T/9JfyKpuvYPwxECtwHGdo/Covp7Z662T8N
cQWVPtHaPybkr1vzh9o/BMacUeOK2z9OFdrF2VPbP5WvpNDCRdw/2bGTbYUe
3D98ny0CrgHdPxFIzGIl6Nw/vrIGz3q+3T/rurS847DdP9tvyFcEfN4/7IO0
WuV43j+DudTWKjrfP1/AaQJKQN8/3aqQSNP43z+QqrdblgPgP8QeWxM=
       "]]}, 
     {RGBColor[1, 0.5, 0.5], PointSize[0.002777777777777778], 
      AbsoluteThickness[1.6], Opacity[0.02], LineBox[CompressedData["
1:eJwBwQI+/SFib1JlAgAAACsAAAACAAAAJ4pBgFoYij9Go0H45TKHv1DQMAqD
GJo/wsIehpZFM7/YrRlpDZ2jP8m2+pMI1IU/W4HBn/w4qj8zFsZI2AqWPzOa
h/8gcLA/+Igh+3+KoD8CPP7ZRsmzP0N2QHyNBKY/YluoMWUntz9saPgCqnSr
P8mmsRtnibo/RAF5sn9usD+/k4yDhe29P8EspOWNILM/SgFQoJSowD9k1pbD
FtO1P04PF+VyWMI/0dIO1YaJuD8HEpqkTQTEP9LlDvH9R7s/F6BwzuOpxT8m
4mc4/hK+P2BajaX/Rsc/BUOaknl3wD+Mff9+u9nIPxMsqwbU78E/oQzh5L5g
yj83qUzu5nPDP646KzNn28s/ZYeF7VQExT+j+gEX10nNP6nTMVf7oMY/Uf97
LfCszj852zqO+EjIP/ot20EeA9A/zoqDhcL6yT9Q83mk5avQP1wMyQ1KtMs/
5Qu0oABS0T9r59diKnPNP+l3nViv9tE/nRuIQOM0zz/GMnq3IJvSPw/ZKGiL
e9A/KwmRMFdA0z/IiNMV4FvRP8LQ4cQW59M/TkdEqKs60j+Kx50i34/UP6PW
SXFuF9M/L2+W4/A61T8btRLX5/HTP4DoUiBa6NU/6MEXwQnK1D+GO9y+BZjW
P/30T0npn9U/Y3d3x8lJ1z8/P3ZnsHPWPwY126ly/dc/ugfUq5JF1z9UzGLh
yrLYP4f2DZvFFdg/WKLXY59p2T+hplo/fOTYPzFVCLTBIdo/5XnrFeWx2T8x
TYR4CNvaPwMIMXgpfto/PvZoSU+V2z8T5Q3ObUnbP+Gxiix2UNw/j6+tEdIT
3D9SCwQDYQzdPzjc9WFy3dw/fElSBvfI3T8tJGmFZ6bdP+sIWl0iht4/2+oi
Vcdu3j/AKi/Hz0PfPyFPDxKlNt8/r7v9KvcA4D+giASqEf7fP182WLE=
       "]]}, 
     {RGBColor[1, 0.5, 0.5], PointSize[0.002777777777777778], 
      AbsoluteThickness[1.6], Opacity[0.02], LineBox[CompressedData["
1:eJwBwQI+/SFib1JlAgAAACsAAAACAAAAwmfdg4FWiT/fgN37DHGGv+8QIdrM
tpk/UlRE99WfFD/5d12EDm2jP0WO6yYElIY/MLxc/iMLqj+IoI+LiWaWPzv7
CLTdWrA/58Yekga1oD+GqeoiGbazPzybZ+roKqY/sIFp7XEWtz/QG3aLkJar
P7RKtVZuero/WF11d3h9sD9nFeNVz9+9PxmrTRNELrM/i9211MOhwD/hHcta
uOC1P+fjNcbqUMI/nynREpeYuD+/KUftQ/vDP2C2tF8RWrs/hgSvwrWexT9G
GetPWim+P0MI5hRnOcc/IpVBIxKFwD+/2+gH+8nIP97NwX2U/8E/9w8uwrdP
yj/jpf8Q7oTDP/cDygSPyss/HL7mGy0VxT+gUZJACzvNP6x8oS3Hr8Y/bzxj
7yyizj8ZnlPMu1PIP3O31jGjANA/3neMpbj/yT+PO9LE76zQP997GM01sss/
m2/0YtFW0T//H1feiGnNP3DcfZgm/9E/j1LHwPQjzz8iQllizabSP7LJSb3e
b9A/+K/Xs5VO0z/74YySoU3RP8R7lnUy99M/TJyP948q0j+cF2teLaHUP5KG
fDUgBtM/4ccVdeFM1T9qXJNF99/TP3UlTjd9+tU/9IQcqua31D8YuP96CqrW
P2x4LI3kjdU/T8SczHhb1z9S8lBiAWLWP2HkPXOnDtg/XVhx4l001z9NGN1+
bcPYP4+qk/0iBdg/t/CXcZ952T9CWJoxfNTYP1Iz0coSMdo/xJsi/5Oi2T+2
ONb9n+naP38c3/KRb9o/tdfQWiOj2z+eA6a8mTvbPwIRf1J9Xdw/bFC568oG
3D8LyAFckhjdP4Ef+AhB0dw/kpvCqUrU3T8Y0vjhE5vdP33FbciRkN4/SS4P
6ldk3j8DGqA3Vk3fP91fnqEeLd8/RnyFgkQF4D9yB/X6dvXfPxRGYqo=
       "]]}, 
     {RGBColor[1, 0.5, 0.5], PointSize[0.002777777777777778], 
      AbsoluteThickness[1.6], Opacity[0.02], LineBox[CompressedData["
1:eJwBwQI+/SFib1JlAgAAACsAAAACAAAA6M7zYMfkhT8F6PPYUv+Cv0Nlm+6w
w5c/A4DnC949YD8z6DUpXFKiP1/NiZPN/oo/19zwuzbLqD86X2cQZOaYP4XC
lkapTK8/2PqZsxgeoj8ESR6kR+uyP0BcAOiLwKc/iB7VfxA0tj8g4p5mU1ut
P5TaTx7Uf7k/eM3arxJ4sT/xhwRXGs28P484LBL5QLQ/2h4mkdoMwD9Cm+rh
igq3PzC1y+hjscE/C4elzaTXuT/KPRrlf1LDP0yODnCZq7w/E70SyYDuxD8v
qCNDxIm/Pw2Gu3z5g8Y/Vxdsu386wT9M9kVc+hHIP1GzZCmVt8I/8LofWC+Y
yT/o+g17djzEP6Qy9E7XFss/bo+80eTIxT+8UpMPn47MP5J7oF4zXMc/bEz0
GnQAzj8cjsKgdPXIP0ljOLhfbc8/fIMBUZ+Tyj81sXUiOGvQP5KQ0RGlNcw/
67umwVYe0T9hh/IgftrNPzb2Jq+I0NE/Ah91kzCBzz+1gFg8QILSPyGLSuNr
lNA/fcan3OAz0z92y7xpVmjRP/Ceona75dM/H3mD9gY80j/1y3iYDJjUPznS
bvtAD9M/maRiPP1K1T+xf0Z+2+HTP9mwGsyl/tU/jvlPFb6z1D83AglfErPW
P04uI6nchNU/30PABkdo1z/Cci0oM1XWP/gmu0lDHtg/xxX0C8Ik1z8sRYtq
BNXYP7J95RGM89c/Lbpsi4aM2T/MjsUXlcHYP0XrdwHFRNo/0+N7yOGO2T+Y
bag7uv3aP5rnDLV3W9o/V0fWj1+32z/8k6CHXSfbPy3VCR+tcdw/QYwuH5vy
2z+4AGXjmSzdP9XmlIE5vdw/gGVo5Bvo3T8rCFOnQofdP9Cp7oMopN4/80mO
LsFQ3j+V+T7UtGDfP0yA/wTAGd8/Zy809doO4D8yoZcVSuLfP0g9XPg=
       "]]}, 
     {RGBColor[1, 0.5, 0.5], PointSize[0.002777777777777778], 
      AbsoluteThickness[1.6], Opacity[0.02], LineBox[CompressedData["
1:eJwBwQI+/SFib1JlAgAAACsAAAACAAAAxABI7dTiiT/fGUhlYP2Gv/8iuQkq
C5o/qt1m0KzeL7/r1OsNDp+jP38asgAGzIU/YwEe/uZFqj8iFg2MA/GVP8Og
wtVKfbA/13urTixwoD+0rUbVhd6zP+CSr4UP2qU/tTvQVzpGtz/Fp6i2/zar
P4LWZkV1s7o/itHDiHFEsD+1kwKvlCS+P8wsLrp+6bI/2oQQ2ZXLwD9CzxVS
FI21P+9Fcq/+g8I/jWVYQG8yuD92imbBjTnEP/L0dbd93bo/KSwyeRfqxT8B
yuTilpK9P0DGG3Nwk8c/JdcLxQgrwD8bXcIcpzPJP4NM6GjolcE/PuVLxDPJ
yj+c0OEOcgvDP/IjsBQVU8w/Ip4ADKeMxD9Z7J6J2NDNP/XhlOT5GcY/ppDi
lpZCzz/iSdQkUrPHPxQbWON1VNA/mrCJQhNYyT8BXFxteQLRP/w6BHwiB8s/
eEeNTx6s0T9FcCUF777MP32ORgpfUtI/de413YN9zj/ipdrJV/bSP/RlyFVU
INA/QWftEy+Z0z+xKncyCAPRP3qoia/7O9Q/lm+cvcbl0T9jTguFrd/UP8tP
3A6gx9I/dWUnNP6E1T/WvoGG2qfTPxrjXl5rLNY/TscLg/iF1D/mhlu6OdbW
P56p0E21YdU/Zpe7KX6C1z8+HzIF/DrWP9BE45MpMdg/7/fLwdsR1z9ShlzX
FOLYP4s8FKV75tc/dg4IIAuV2T+DOiqDELnYPxTPiuPRSdo/BgBp5tSJ2T+2
Rvx0LgDbP3wOuXsDWdo/2hjJg+m32z93wq2T0ybbP1u8+P/QcNw/FKU/Pnfz
2z93TPnduCrdPxabAIcav9w/6N3+IHvl3T/Bj7xq44ndP5D/73n3oN4/NfSM
OPJT3j9ZnBCxEl3fP4ndLShiHd8/x5Si/toM4D9w1roCSubfP4y1XeM=
       "]]}, 
     {RGBColor[1, 0.5, 0.5], PointSize[0.002777777777777778], 
      AbsoluteThickness[1.6], Opacity[0.02], LineBox[CompressedData["
1:eJwBwQI+/SFib1JlAgAAACsAAAACAAAAXG9lL290ij95iGWn+o6Hv9TUjsof
MZo/4uOfncZsOb+eb14kupqjP7Wv56ZV3YU/LiKJQlIjqj+M1DYDLTaWP+cC
01fUWLA/kreKShm5oD+KxYxaPKKzPzRjI3uiUqY/KKVvg9rstj/f1Glfv+mr
P697TaotN7o/XizdI7nAsD+OQmyqMn+9P/N9xL7gjrM/A7tTGD1hwD/xYo/T
xWG2PzDq4p4z/8E/Cx13YQU8uT+gzWIFSpjDP59ufS8FILw/xdYVfKIrxT/K
dB3dgA+/P9rKmdLfuMY/itKNZZkFwT+hNZjEL0DIP/xzEsFficI/IZDGhS7C
yT+6JWdNdxLEP8/O1Z+vP8s/RPPagAygxT+vmHrngbnMP541uYZQMcc/k2wM
1EEwzj/0barnpsXIP7lVNdlDpM8/CZEEMLtcyj8c9VVyy4rQP8MIEXJ+9ss/
92qYuQxC0T9FKQ8xEpPNPw/e9azM99E/U0/Xl6gyzz8Y9Orf+qvSP70XuD+x
atA/QvQYlp1e0z+ynUuwmT3RPwUThbDZD9Q/CwWhvOgR0j9xntIV87/UP7z/
FH5a59I/90lJSkZv1T9U2l9wkr3TP/c8o6U9HtY/cG3HOyaU1D+3c5pERc3W
P8u8kcOpatU/rbNJa8B81z/zAqTDuUDWPxcor/wBLdg/qRQAWQMW1z/0JUeE
SN7YP+qcKfhH6tc/xqc+cr2Q2T80ofMwXr3YP+h5zrZ2RNo/LlUlEzCP2T/P
JM7NefnaP2Yw5yK4X9o/1FrsZ7+v2z9+gIqv/S7bP62ixRQ3Z9w/wb5yKRH9
2z/KDs+Kyh/dP8LYKtoIytw/PJ6TW2DZ3T9tzycw/pXdP+3eLwfek94/2RRN
qwth3j/+rBZ5KU/fP+PMJ2BLK98/a4YiApUF4D8p87r71fTfPye4Xl8=
       "]]}, 
     {RGBColor[1, 0.5, 0.5], PointSize[0.002777777777777778], 
      AbsoluteThickness[1.6], Opacity[0.02], LineBox[CompressedData["
1:eJwBwQI+/SFib1JlAgAAACsAAAACAAAAFD1V2Rm+hT8xVlVRpdiCv2nlFW7L
x5c/1H4TEAodYD+Ez0ia6WGiPxwwPs+XwIo/WQpr6cnpqD84BHO1PamYPxaI
scRFe68/STV/NXzvoT/pJV8EtgqzP3eifievgac/hewbNS9btj8oRhH8FQ2t
PxHmSZ+Nrbk/+8HgLllKsT8Xetsasf+8P2lGVU5iDrQ/TGKJo3MnwD9eFCS9
WNW2P8rgObUPzME/2S/JNE2iuT8c13zmI2zDP6VbSW1ReLw/FcxMpGIGxT8q
iq+MAFq/Pz57BPvwmcY/JiIjPYgkwT/LQ5bfgybIP9NlFKYLo8I/wIgtM1Ws
yT8YLQCgUCjEP4n6hl3zK8s/iscpw8izxT8kLZB4/6XMPymho/XSRMc/soeU
8vQazj/WUiLJ89rIP+J1LXAPi88/33AMme91yj+rUADcKnvQP6hRvJ6/Fcw/
QqTKA2Eu0T+ytqqcabrNP8/U/Tg739E/0mHHf8tjzz9hUPB89I3SP3W7sqK3
iNA/8f3mnfs60z8DlH2oO2HRP0Cy5JPt5tM/0WVB2dQ60j+Mo9PegpLUP6H6
E7XKFNM/CKCLk3Y+1T9DhB0nYu7TP+beL89u69U/gcs6EvXG1D84IfpE7JnW
P0wPMsMCntU/6YHqGkNK1z+5NAMUN3PWP6aNLiCc/Nc/GK+ANWlG1z8GHuyh
+7DYP9akhNqUF9g/CHoB0kpn2T/0zjDR0ObYPxV9W1JhH9o/AlKYd0W02T/1
dZZqDdnaPz/fHoYkgNo/IePESRqU2z8w+LHNokrbP90vK05UUNw/kzEN8PMT
3D+//lieiw3dP87ooMZH3Nw/5Q/ce5XL3T/EXd8PyaPdP26F7LRMit4/WW6Q
/Zxq3j+EQNCIkUnfP145blDjMN8/eYWUnqQE4D8L9dbCtvbfP/IUWUI=
       "]]}, 
     {RGBColor[1, 0.5, 0.5], PointSize[0.002777777777777778], 
      AbsoluteThickness[1.6], Opacity[0.02], LineBox[CompressedData["
1:eJwBwQI+/SFib1JlAgAAACsAAAACAAAABW1gxr6ihz8ihmA+Sr2Ev9UjdVrx
0pg/2S1mtGoPTz/Q0PHW7/WiP+8qmtx+cIg/RoMtas2OqT9fEu6zNl+XPxMV
pqEvGrA/NZPktmI2oT+5sCjGH3OzP9iM66PbsKY/VpmVWXvRtj+F7B2zfSCs
Py+prJbIM7o/3f59Nx7EsD/HZUFXn5e9P7pa7xF0drM/LcIrBch8wD+cVN/5
ryq2P1fU2dGcKsI/v0iJ+zLluD/Lfubg0NLDP0cMdnj3qrs/cp3ouedyxT9x
53dh9oC+P6L08qXFCMc/w6g0krO1wD/fHpE8B5PIP76KGUmINsI/27Qo7DQR
yj/+AAXncMPDP5guIj3Fg8s/fJOO4/ZbxT+1yPbh9OvMP5kFPYzd/sY/p0ak
AolLzj/jkxK5X6rIP9CMwGCQpM8/9Vl5qG5cyj+a/16El3zQP8rz/k3mEsw/
SAuOWbsl0T+k6CPxtMvNP44oipakztE/VbquxPiEzz843mYfIXjSP54tPACL
ntA/XvniUdQi0z+VmIH0YnnRP8C5pIIzz9M/T16B6o5S0j92ia3Ehn3UP7cU
Os/GKdM/VH4Ki+0t1T/3pZ4v6/7TP4Ig+QFm4NU/5Ylx3/3R1D+2p1Ss1ZTW
P86I11sZo9U/4Gne7RFL1z/BTA9BaHLWP7EUMYrnAtg/Dyh+yx1A1z9CwDyS
ILzYP5kCNOpvDNg/8YqTnYh22T8Hvp4Fk9fYP3U+w3LvMdo/opAwV7eh2T8O
KM5oKu7aPyQt54cHa9o//n3W2BSr2z9VXaA+qDPbP6LzNPKPaNw/zW0DTLj7
2z/tSYI0gibdP6CddzBRw9w/Nlkcwdbk3T90FJ/Kh4rdP5WJvKR8o94/L2rA
DW1R3j8K3wksZmLfP9aaNK0OGN8/kLAiJsQQ4D/dnrqzd97fP5BjaQU=
       "]]}, 
     {RGBColor[1, 0.5, 0.5], PointSize[0.002777777777777778], 
      AbsoluteThickness[1.6], Opacity[0.02], LineBox[CompressedData["
1:eJwBwQI+/SFib1JlAgAAACsAAAACAAAATXaYC7BJiD9rj5iDO2SFv0ahBicr
L5k/3382IjGIQz8zhMvzzSijP2BdM2kGpYc/b0kYQqfGqT8NhhgEg++WP6qb
CRqROLA/CoYdxp/5oD/0h3GdqJOzP2HeWfXJb6Y/D0ickHPztj8SjxBFjdyr
P/D3IgviVbo/HLAHwwSisD8IMOId1Le9P3mQTks/VrM/C7kaJpGKwD/iZgG4
HQ+2PzScdUd4NMI/BrlREHzRuD+tm9VOKdfDP4TSl5xGors/DI+CeJBwxT86
BETkpIW+P3dMrlBc/8Y/7lB55xy/wD8kyTUgLoPIP3ngdGVhRsI/lq1ipIr8
yT9ECMsuG9jDP1z7co6ZbMs/t8Y9kiJzxT+INq2T1dTMP8WXhtr8Fcc/Lvma
fcw2zj9a4Rs+HL/IP1X1KY39k88/b/EPfAFtyj+RGdMj6XbQP9q/Fg9DHsw/
K5ZkwNEi0T/d0nYjiNHNP46pDAJeztE/Urip7YWFzz9JJPtwKHrSP47np66D
nNA//Nh0Lrgm0z/4uO8Xf3XRP9U2CnN31NM/O+Eb+kpN0j/ejkxUrYPUP1EP
mz+gI9M/p4KYNn001T+koRCEW/jTP7Uctajr5tU/s421OHjL1D+UEfGL5prW
P/AeO3wIndU/Jxmz+U1Q1z97nTo1LG3WP1gLLPf7Btg/ZzGDXgk81z90U2sH
yr7YP2pvBXXGCdg/sXoUhZR32T9Kzh0eh9bYP2rwfys8Mdo/rN5znmqi2T9L
mV5ipuvaP+i7Vo6Lbdo/1Xsg1bym2z98X1ZCADjbP6Grxr1sYtw/z7VxgNsB
3D+1kUclph7dP9dVsj8ty9w/Ek1cPFvb3T+XIF9PA5TdP5GUqtl/mN4/NV/S
2Glc3j8abzcdCVbfP8cKB7xrJN8/5DZimfYJ4D80kjvNEuzfP89pTMA=
       "]]}, 
     {RGBColor[1, 0.5, 0.5], PointSize[0.002777777777777778], 
      AbsoluteThickness[1.6], Opacity[0.02], LineBox[CompressedData["
1:eJwBwQI+/SFib1JlAgAAACsAAAACAAAAFeSmFS8fiz8z/aaNujmIvzhqM9Rz
npo/iJ5ig+RgSr+7DUCfBOGjP0M3YbsrxIQ/wp34CG59qj9n3Vd29YGVP3+w
EVYlkrA/X1wNTndGoD8upNYGZeqzP+2ljyJRwqU/+0FfIJpGtz84m4olQDar
P1rDtspRpbo/suRzA5VSsD8yPTe2ZAS+P0+D+bKuCbM/a+ncd3WwwD8hBn0U
VcO1P4ginb2nW8I/XKwCJB2DuD8G9TmjxwHEP9Efz/MJTbs/xiYpBtKgxT/H
1PbIISW+P500Z/UEN8c/yGjAQnSHwD/J+s7hHsPIP9au26NwBsI/zI05aodE
yj8MKPRoHpDDPyS708pWu8s/7wbdVWUkxT9nCnznPijNP+fDt4aTwsY/Wt5d
Z2SMzj8t/FhUhGnIPx07NnI46c8/pqsDl8YXyj8gIOQnLqDQP8Cy9Aa5y8s/
j7e/zsZJ0T8XkMAGnoPNP9h69qpJ8tE/whXWm649zz/ZQc+JkprSP/7J05UZ
fNA/CuhAZWZD0z/oqSPh0FjRPx50m/1k7dM/8qOKb1000j9QdjaZ/5jUP94n
sfpNDtM/Ga7ma3dG1T8zdsJOYebTPwP8Mx/j9dU/ZK42woC81D+xkPfDOKfW
P9SfNES2kNU/hruk9Vha1z8a+0g5IWPWP1sF48IYD9g/ZDfMkuwz1z9rDK0q
ScXYP3C2w1FHA9g/8MfGA7x82T8KgWufX9HYP6dpR7pGNdo/b2WsD2Ce2T8j
mnWBw+7aPxC7P29uato/PddMjhGp2z8UBCqJqzXbPyJD/csUZNw/TR47cjMA
3D/J6aFVtR/dP8H9Vw8eytw/6atR4d7b3T/CwWmqf5PdP0WXDzOAmN4/gVxt
f2lc3j/dDdOgilXfPwRsazjqJN8/UTvP1HgJ4D9biWFWDu3fP0dVVVk=
       "]]}, 
     {RGBColor[1, 0.5, 0.5], PointSize[0.002777777777777778], 
      AbsoluteThickness[1.6], Opacity[0.02], LineBox[CompressedData["
1:eJwBwQI+/SFib1JlAgAAACsAAAACAAAA7WSHfsKUiT8Lfof2Ta+Gv0B1qyDc
vZk/lgfA2R4hCz9tIyiHemKjP3ngwBtUvoY/KosOH9nwqT+YAixKH5uWP4x4
IXGHRbA/RcztF7PfoD/4BB3iBJmzP1fkAmwRZaY/xAsR4zrztj+nByeg/tyr
Pz3Wg8I8VLo/z9GmC6qjsD+q1LQhqru9P9bre0dpUrM/J2RD9jaUwD+oELAX
0vu1P8KvL804TMI/6ZHdBPuhuD/UYwIKKQTEPzZCPiZHSLs/Jvqq/Ze5xT8J
LvPZlfO9P9hdnGdgacc/jD+L0BhVwD9i5i1E5A/JPzzDfEGrucE/YBhh5Yep
yj94ncztHSvDP+Tl9a1dM8w/MNy6cl6sxD+q/fS01avNP6bQPrn8PsY/1qmW
/DATzz+xMCC/t+LHP3oBiQ3CNdA/0OMn7nqVyT96AyhQIdzQPwjsbLbSU8s/
Vs8YiMB+0T+LYA6UqhnNP8gp8mOaH9I/4LfeKQ3jzj/oaxugVcDSP+6fh39W
VtA/FSJZ1CZi0z/dbwtyEDrRPxnxpHfSBdQ/9iaB9e8b0j95eCiXwavUP7Ql
v/yL+9I/7mCnXhxU1T9cwwFcvNjTP+tUjRri/tU/fVXdxoGz1D+k9E8g+6vW
P+E73Ofzi9U/mvpvVURb1z8HvH3ZNWLWP5Sgsq2VDNg/Kpz8p2821z92lZhi
xb/YP2gt2BnLCNg/S3DlZal02T+u2Ew9ctnYP7DfARQYK9o/Z+/xtY6o2T97
zoey6OLaP7eGLT5Jdto/4TJM8POb2z9xqConyULbP8icNGsUVtw/p8QD0zMO
3D+PP98sJxHdP/ynGjis2Nw/J6XHDQzN3T+CyPN9UqLdP3pJ//Slid4/Tap9
vUNr3j+uukby2kbfPzG/9+aZM98/m24bG0oC4D/JIsnJa/vfPx8QYZw=
       "]]}, 
     {RGBColor[1, 0.5, 0.5], PointSize[0.002777777777777778], 
      AbsoluteThickness[1.6], Opacity[0.02], LineBox[CompressedData["
1:eJwBwQI+/SFib1JlAgAAACsAAAACAAAArnZKiL6FiT/Mj0oASqCGv5/SJ/p+
q5k/6KWC8LXtHz/663HJHVOjP0a+mRLH+4Y/J7FCPQHaqT+atsMNz8iWPzLf
Py1HNbA/+f6wnzMAoT8QN97HMIKzPymAgKC5kqY/mcKKdCXTtj8AmjN9KR2s
P/1QlUUBJ7o/EFeViOXQsD/rXg6i83u9P5VhIscfkrM/c70+8LhnwD8QXrkj
zlS2P1SgZBsnD8I/w7BzaB4cuT/6CMJVf7LDP+n3vo6a67s/A0qUlwdQxT9M
jiCmtsa+P21et4xR5sY/+D5wqyfYwD/SZTmXbXTIP81Dce4hVcI/U+mAMP75
yT+GzKyip9rDP3bOcD0od8s/n/M/45NoxT+Epio8bezMP8knCTJl/sY/7siw
0YNazj+aEQbqZJvIP43x0ds+ws8/NvVnLcA+yj/fmR/PQ5LQP0K/fbiN58s/
RYUiLjJB0T+q9PpHx5TNP4wWC3N/7tE/Wd6sC0NFzz/TAAX8z5rSPwMLniPc
e9A/z6m3pM1G0z8k6KyhaVXRP3J083AY89M/naMy/Kku0j+0xHkBN6DUP3nZ
bZIWB9M/35377ItO1T9thq3NTN7TP3KXdphS/tU/9BL0SBG01D80Se0Fo6/W
P1DnPgJMiNU/gusq+nli1z8ey8I0AFvWP6vPW2nCFtg/FG1T7EIs1z8N2DPd
XczYP9DqPJ8y/Nc/S8mwsSqD2T+tf4Hx8MrYP1ZMq/8HO9o/woJIyp6Y2T+w
GByd1/PaP4M8mVNaZdo/GBUpzH6t2z85xk1LPjHbP0TfcSfmZ9w/K4LGFmL8
2z+m/dY1+SLdP+XpIi/axtw/czh/6KXe3T82NTyjuJDdP4p15SXcmt4/Pn6X
jA1a3j+WIxxvjVffP01WImrnIt8/rFMEUFYK4D+lWPdfU+vfP7/mXwU=
       "]]}, 
     {RGBColor[1, 0.5, 0.5], PointSize[0.002777777777777778], 
      AbsoluteThickness[1.6], Opacity[0.02], LineBox[CompressedData["
1:eJwBwQI+/SFib1JlAgAAACsAAAACAAAAUDqqkox0ij9uU6oKGI+HvwLdIh1Y
WZo/qfdQoW29Qb/lqSV7dMqjP5XGyktsHoU/D6eL3wt3qj/LyjHJuY6VP2RJ
CL8cmbA/liogfIg4oD9igpQkS/2zP4TpE+eEnKU/i8CkdZBmtz8bnv96U/aq
P0sjXaZz0ro/wYTNJ3MlsD9FGMdZdz2+Pz6oaQ+c0LI/zMrcwqHRwD9fQ31+
/IC1P3kdVqSIf8I/eraQVls7uD8ZiZgOJybEP6v3ER1LBLs/hvA1BqfDxT9E
Qd3Id9+9P6xxbVfpVsc/uCu64I9nwD+Z1kd0m9/IPwPTYhH06cE/xXdrHRpe
yj8UPsK1i3bDPws8xbww08s/CIbrY4sMxT9nMKfJ0T/NP+edjKQAq8Y/yiYb
QOOkzj++s5t7BVHIP9WXHGGXAdA/GbcAR9D9yT+Gr0rbuq3QP/CTJ6CfsMs/
ahhPsk1X0T9fzqE/kGjNP+a+orTm/tE/pY19iHQkzz8sEW8pSaXSP6r6M/Zi
cdA/X5gt1FhL0z+T+TZy3lDRPx8xVQv+8dM/8ebQYcQv0j+EhdY/BZrUP6kY
EVRIDdM/NPC6cAZE1T8XNO5J0ujTPwge2GJb8NU/YIySfgjC1D+ey2bpI5/W
P+ZkxR7LmNU/0DG+0VJQ1z/RhC9dJ23WP2aTAV29A9g/Wqmt+Ec/1z+prwUS
KbnYPzITa2pnD9g/wZJgDlZw2T84ttGUxd3YP8VneLEFKdo/Umd7GKGq2T9G
7oNR/uLaP+1mMZ8zdto/Exxw3wye2z89vwY4sEDbPw6oxUIFWtw/Ybly+0IK
3D+KhiwBwhbdPwFhzWMR09w/lI3ukSPU3T8V4Mz5OpvdP/cFnpYPkt4/z+3e
G9pi3j89AoIXcFDfP6J3vMEEKt8//P0FaZkH4D8HBPQtzfDfP53+UmQ=
       "]]}, 
     {RGBColor[1, 0.5, 0.5], PointSize[0.002777777777777778], 
      AbsoluteThickness[1.6], Opacity[0.02], LineBox[CompressedData["
1:eJwBwQI+/SFib1JlAgAAACsAAAACAAAASgb3ulpkiD9oH/cy5n6Fv8T8rF3j
G5k/9Q9rTSrxRT/nyU/H0wqjP5BGIhvvHIg/2xgGnkaQqT8y5zxMRFyXPwAA
fRZmD7A/Xr02zfVLoT/526NIZ1uzP1U29Z5M4KY/GmsEPEGstj/6SEDu8Wqs
P8C+kPPaAbo/TemZ2gv2sD/PKAUHw1u9P7GXK2JQsrM/O/MCA39cwD+C8jD+
QWu2P62iwSrnC8I/E6y5SZ4iuT+iJNyAwrrDP5rAijgU27s/syBFUDpnxT/r
4L40UZi+Pw36qawQD8c/WKN9i2ivwD9881tX3a/IPyK2Ti6yGcI/NwhzU2ZH
yj+irbp/P43DP14fZlP708s/tqJKzcALxT8t4V1gt1TNPx/t1Q0blsY/CZoH
ZpjJzj+BQK9VUCzIPzLJSq+3GdA/X1Skqo/NyT/k2y7p28nQPzU7X4RdeMs/
mEdRiTJ20T8FcJ2RxirNP5Xih2jWH9I/R0azIJXizj8leorl6MfSP7KRGDrD
TtA/G94usXhv0z/ZszWVvizRP/XfWspsF9Q/GzjLolUK0j/POH/RdsDUP15l
aMLW5tI/T3zMgg5r1T/6p9w3ysHTP5BC3b51F9Y/12eNIu6a1D/qAMR7wsXW
P5ovaIwsctU/5+2kMOt11z+7yEj+jkfWP3oPKcvSJ9g/RC2GijIb1z9W5Ohl
UtvYP4behxY+7dc/WERYI0CQ2T+gBNp/273YP8CapmJzRto/WTRNZzON2T9E
2Dfpxv3aP/F8fQdrW9o/18j7rRm22z96EntpoyjbP4KeTtlOb9w/7cLpZPn0
2z8U/CtiTSndP3rrzQKGwNw/6sjfif/j3T/ApNsBX4vdP6aqOVlSn94/IUlD
WZdV3j+1BYMuNVvfPyp0u6o/H98/q1kSsMwL4D+oTNufZujfP6OUWnU=
       "]]}, 
     {RGBColor[1, 0.5, 0.5], PointSize[0.002777777777777778], 
      AbsoluteThickness[1.6], Opacity[0.02], LineBox[CompressedData["
1:eJwBwQI+/SFib1JlAgAAACsAAAACAAAA/CETTH+niD8aOxPECsKFv0cPkdxy
aJk/YH/R4XS+OD8AmZJ3J0qjPyoKF1qgH4c/4UcAFv/rqT8liUhc06SWP+5v
4qLJTLA/gt1rtC7RoD/4z/ZC+aizP1dOT6ooRaY/YJdh240Jtz9v8IWvWLCr
Py75MXfcbLo/3q74VgqLsD8Muh8bfdC9P3UGEU6WPbM/tHYJc6yYwD+N6yMe
5/K1PyHMKn3zRcI/K1nnpIWuuD/jkbVJTO7DPxbm16YAdLs/rjhh/C6QxT/3
sIbcZ0a+P6LVAeeMKsc/w8clUeyTwD+8j8tO67zIP+IZ3zakDMI/EdkG3lRH
yj/H3Cb1UI3DP8Vbx0opyss/Tmbp1ZIVxT+vXa0r4EXNP51whkLypMY/I3Fb
dNa6zj9kaVtHEjvIPy1FAb6bFNA/aVw3jcfXyT8IfXo0hMjQP+/4x+0Me8s/
bGSlcyl50T9cNvW82CTNP+Z+PyuxJtI/pA1Em9/Uzj8347a2ftHSP58o7Ggt
RdA/ZoNO+0B60z+NDhZL9iHRP9Pp4MjnIdQ/PS5FpNr/0T/8KIh7gcnUPzF1
XxjM3dI/dUx3ZA1y1T/V1zFWy7rTPwjwBJlUHNY/X7plSA+W1D8w2V6x1cjW
P1RXzVYZb9U//h7HY8V31z+jlybLtEXWPxn3zXIdKdg/p0Xh4ucZ1z/uvArp
sNzYP+0FZpPf69c/n35Oyj6S2T9ZyuPY3LvYP93rz/1/Sdo/OuMjzCaK2T91
1+UEMALbP8B9z+sBV9o/UBO3fRG82z8ByL+ZqyLbP7gUfs3vdtw/tEy6cFjt
2z9Tpi8gnzLdPzlBykQ0t9w/GIK/k/vu3T+T6/v3YoDdP4juwxPoq94/PgW5
ngFJ3j8P8lcuTWnfP9KH5qonEd8/YY1eAowT4D8+5UL759jfPxU/YEc=
       "]]}, 
     {RGBColor[1, 0.5, 0.5], PointSize[0.002777777777777778], 
      AbsoluteThickness[1.6], Opacity[0.02], LineBox[CompressedData["
1:eJwBwQI+/SFib1JlAgAAACsAAAACAAAALXd4CffpiT9LkHiBggSHv99Hlb+t
F5o/taY830MQM78BIG20caujPyburGZ3moU/D3H0+81Zqj/KNmCQNcmVP0XU
I69Xi7A/1BTpmxJUoD8E+1vfYfCzP0D4hHFXtqU/eAPQ3KBatz9AGKmsMg6r
P7QjKSvIx7o/WIQBox4wsD+wTcwyiTS+P9FyZDaK2bI/irJ9j03OwD/jczvl
pIe1P6XgU+95fcI/IjCVwHg/uD9Db+VlHCXEP1kreG5gBrs/LF8BBa/CxT/6
Y0bLZ+G9P1nJLtMsVMc/C9T4ZExqwD+UxWt+YdjIPwrkPgcu8cE/PpLOqBtP
yj+aI18qioXDP4TSxqQ1ucs/kO/pe4YmxT9/os7RcxjNP9ArZZxe0sY/Gi/A
J0Jvzj9vq/aTpobIP5CuiGBgwM8/NDixqJ5Ayj+08mmSRofQP5UN6TGI/cs/
2i0eFR8u0T9/owN67brNPwjP9WW31dE/X23XJdN2zz86unqPxH7SP5pRKJDn
l9A/VhDK27Mp0z+cgZpqg3LRP1TyHNm01tM/vCUJlA1L0j9oxIg4yIXUP8XZ
XluFIdM/R/czjs821T8DLXUsCfbTPzjMfS+b6dU/MN7sscjI1D//J2LW9J3W
P4UIyjH6mdU/ltMp0qZT1z8M48Nc02nWPzaZnziACtg/i6MPHYU41z8L42LQ
VsLYP9HfDaw5Btg/WjQecQd72T+fFBQyFNPYP2Z3F3p1NNo/sVfcTzGf2T9d
UxnYie7aP9cBnBioato/dHC07DGp2z/easIqizXbP08xzodeZNw/ITBqtun/
2z/ZzWkLAyDdP7MZkFnQydw/U1+awBTc3T9VDiHLSZPdP7v/eFqKmN4/C/QD
WF9c3j+aPiafW1XfP0g7GDoZJd8/QVfGlkAJ4D98UXPSfu3fPy1hUXY=
       "]]}, 
     {RGBColor[1, 0.5, 0.5], PointSize[0.002777777777777778], 
      AbsoluteThickness[1.6], Opacity[0.02], LineBox[CompressedData["
1:eJwBwQI+/SFib1JlAgAAACsAAAACAAAAa7VtNSYphT+Hzm2tsUOCv25Sc33Y
a5c/tBYolaH8Yj+chGK74SmiP71b10q3oIs/iyG94SymqD/V1c7EdzCZP2w7
OydVKq8/84H10mxAoj8Qsr5smNqyPyqKv1bq4ac/qGDJGFQitj/gXbY0zH6t
Pyj7HPm8ark/46wN1SmNsT+PCNnxiLG8P/S3V3eKXLQ/yg422sTzvz8tygAq
ezC3Pyi2vk78lsE/HYW/AXQMuj8j+v4kPS7DP5kVRfAe9Lw/hQvsife9xD9K
C3HB1uq/P99CJUTyRMY/hFoC9IZ5wT/uPraDq8LHP7Bq9AHkBsM/Rvt97nk3
yT+Suq/kK53EP6mftBd8pMo/aiL8CEA7xj/asMGlWgvMP3Qdcsh338c/K1Pw
JfRtzT9dh8aV9IfJP4JCW/MPzs4/QaTeFe8yyz9hW8GXlhbQPz08Oifo3sw/
ldR6cTnG0D8KVkrBuIrOP/T/Em1cdtE/xIXOi8Qa0D9aquWhTSfSP3xhvX1e
79A/lC4TkEbZ0j9fY1G28MLRP6gFirtxjNM/ZxKcsVCV0j8cYvqM7EDUPxI8
7QZhZtM/OLX/Dcf21D8Sb6msETbUPzO7q2UDrtU/M+++e2AE1T/WScdelmbW
P67mZKlY0dU/DXCMXGkg1z+TRmHSEJ3WP55rEW1d29c/IdGd6Kdn1z8fjDjS
TpfYP7w2OKpBMdg//cMVWhhU2T/9hBxJA/rYP29B5BKWEdo/qo0PtxDC2T9/
S/gnp8/aP7UJvciKido/T0Km6y6O2z8CmdArjlDbP1vshTMVTdw/FHWyCjMX
3D9XtVY5RgzdPzMyoyuN3dw/hdIMMbLL3T8lm65arKPdP+K+I7tMi94/4jRZ
95xp3j/5lKhODEvfP+fklYpoL98/+ljl1XQF4D8KTjVUFvXfP3qLWc8=
       "]]}, 
     {RGBColor[1, 0.5, 0.5], PointSize[0.002777777777777778], 
      AbsoluteThickness[1.6], Opacity[0.02], LineBox[CompressedData["
1:eJwBwQI+/SFib1JlAgAAACsAAAACAAAAovRw78Klhj+9DXFnTsCDv0w/8AQF
gZg/k1+BsnqmVD+V3NHNJOqiP9f7GQGrn4g/+gqyypGnqT/1AuXyrS2XP2Ka
wXWLPLA/mIitDqvxoD+2GLQRxK6zP9y81AyTOaY/ozm9RNAotz/pq87c03Gr
P9+kpOi3p7o/LwOG5S5QsD+uI8QxBSe+P9GcbDcO57I/yM5/TnDQwD9mOzdn
X4O1P/TYm0JHh8I/hj8FGt4ruD+X+9tmqTTEP7MSi2xG57o/Eg78o8nVxT8u
BlGNMru9P4l4/WLzaMc/3CQq1YVVwD/ahK982e3IP8Qk+wi228E/iO/YiI9l
yj9QxlRKFm/DPy88y1ky0ss/5IXlxokNxT8XvqNuYjbNPzcQkP9vtMY/VrHt
nL2Uzj8zKckeK2HIP4sEvWJ7788/N+J8poMRyj8XI0zlHaTQP9CsJIzZw8s/
uvV8SgNQ0T+/E0YPJXfNP5g01le2+9E/QKIWQtUqzz+7yHyeXKfSPxtDJoFP
b9A/lAv3MxBT0z9ghm0SJ0nRP78PRdzv/tM/UQjhkNIi0j+uR8W8JavUP4BW
Itcn/NI/mwpCAeZX1T+vGWe58tTTP+QmLuNoBdY/g4M8/vqs1D8pBJig47PW
P1wslGcLhNU/ItAJzoJj1z+A5uNg91nWP2W4BANnFNg/WYSqUp4u1z9XIhDS
o8bYP4egYKrsAdg/+jlBeEB62T8AD/Eq29PYP73BC5U5L9o/Wg3oNG2k2T9v
WERXg+XaP8T8cJmuc9o/4JvkuAud2z9xP5JesUHbPwvhRYy8Vdw/ZIDysYsO
3D8/rGE8fQ/dP0o7mChW2tw/ODkfNjTK3T9zNJxVKqXdP1N3AP3Hhd4/dnx8
tSFv3j/YJhH0H0LfPwlTLeVUON8/25jO5iT/3z+Ss5iMbQDgP4DmV/I=
       "]]}, 
     {RGBColor[1, 0.5, 0.5], PointSize[0.002777777777777778], 
      AbsoluteThickness[1.6], Opacity[0.02], LineBox[CompressedData["
1:eJwBwQI+/SFib1JlAgAAACsAAAACAAAAViu4Ag37hz9zRLh6mBWFvzuUQYY/
25g/BSHYOqUFTj8wLvZ2yOOiP2q1iFwcuYg/4APa6SdhqT8pEZW0gbqXP/IQ
S/RB5a8/bazlBYCFoT+DztFJgzezP0NRmZwUKKc/KcxPlU5+tj/ghqk718as
P+88iOSXxbk/HWui6U4ysT9vg30xYwu9PxM9szewArQ/yzE+2JImwD9idbpT
Gte2Pw7UeAL2w8E/UElLmoCyuT/yXVB+V1zDP/xNoj3ql7w/Zy7hjGjuxD+H
xYa79Im/P9MLXdZSecY/kpHKYSZFwT+nnQAX5/zHP/cLqm6ozMI/LPTUNKB5
yT+swVieBVvEP24Gz+V28Mo/prvhOkXvxT/9QzC4mWLMP1OKA7Y4iMc/YvLd
rijRzT8n6NgMwCTJP1gWgQAMPc8/bNC4CPPDyj8litrEdVPQP7PeB80pZcw/
GGXCyJ4H0T8FNbsS7gfOP0q8HiQvu9E/2pKFqeOrzz/pwmwjUm7SP+xINvxZ
qNA/zsGwKjYh0z8l0LMbAXvRP3Miw/8N1NM/nfVibbRN0j8/7/+6DofUP++u
59g+INM/loeZCGw61T+0nA+ybPLTP5gZkCpU7tU/z5Datg/E1D/o4vez7KLW
P51NNFQCldU/l9a8gFBY1z8K4DCuKWXWP3MdBBCPDtg/TB+rRXY01z/5gFkj
rcXYP+RBF1njAtg/ZEyOVqZ92T+X/KNMddDYP0ChYEtvNto/1y2Tfjed2T//
3p4B+O/aPzV2Fu85ado/YcvcBS6q2z/zD5oRjzTbP5SaVD7+ZNw/3Mbj/0n/
2z8Yilw9ViDdP3NdnSd9ydw/e2jvGiXc3T8wBcxwOZPdP9JISedbmN4/9Koz
y41c3j/buqzP7VTfPwW/kQmHJd8/Qz9AB+gI4D93gX/xL+7fP/u+WI0=
       "]]}, 
     {RGBColor[1, 0.5, 0.5], PointSize[0.002777777777777778], 
      AbsoluteThickness[1.6], Opacity[0.02], LineBox[CompressedData["
1:eJwBwQI+/SFib1JlAgAAACsAAAACAAAAzFDqA/WQhz/paep7gKuEv53xafWx
1Jg/xHTMVVfXTj/y+1S3bfuiP2J+DVuHWog/JIvVeL2XqT+hAp6WVk2XP9Nm
mnyIH7A/uO/7ALEroT8HY3l7PnizPzkoSjmepqY//8Ling/Vtj8ymYMoVRms
PzAp5FpvNLo/3X5Gc3fDsD/W63BSIZS9P6zUvxbyebM/MxKIEp94wD+QtCbf
ATO2P6YPyQwvJMI/ItKqhQ7yuD+Hs7jJ9srDP9Ki0aarurs/yu1mWE9rxT/A
RnskJ5C+P83iAQLtA8c/mLolNoy6wD/KD0H+BJTIP9OZaYeKNcI/hArZj1Qb
yj9Uq1RDUbnDP2ysnN0Kmss/phUUQ7FFxT8a/Kk5oxDNPzXSiTQv2sY/z0e2
4cF/zj+6kgDaJnbIP7y5iV0g6M8/Bi2wq94Yyj/42LVJRqXQPwxBUcOIwcs/
QLPa+vlT0T+2mIquN2/NPwZeZmi3ANI/Y0/2INMgzz8oP147IKzSP63MROSL
atA/2nHAjuNW0z8YIKS3U0XRPxRGo06vAdQ//dGCHhMg0j8nCo+2H63UPwaU
WN0t+tI/cAkAHLJZ1T/bGqmeJtPTP3Bvgjy+B9Y/9zropKWq1D+qHeJmdrfW
P9oSSqF4gNU/I/wHrOxo1z9+uuWCjVTWP1ljx4EaHNg/Ztnn0+om1z8f3GGk
6NDYP7zmDtin99c/Z+0X4jWH2T+SWxrB5cbYP1K61E3cPto/xxQffMqU2T8q
7UnftPfaPwhoaxF9Ydo/98r8xpmx2z9cEHpQIy3bPxkisMtnbNw/Vj+IcuD3
2z8EJAj9/ifdP4jD8WfUwdw/CkXo9ULk3T+gKNOVG4vdP63IQdgaod4/Fys7
2s5T3j83bsIecV7fP6sLfLoDHN8/USmkqxkO4D9crbeozOPfP61cW7o=
       "]]}, 
     {RGBColor[1, 0.5, 0.5], PointSize[0.002777777777777778], 
      AbsoluteThickness[1.6], Opacity[0.02], LineBox[CompressedData["
1:eJwBwQI+/SFib1JlAgAAACsAAAACAAAAa6+hCMNOhz+IyKGATmmEv3dV7oCT
oZg/xvyf8pKdUj8WTYFMC9miP9U5XAYR5Ig/0MjpSgJtqT9Kh3XyzKKXP1hr
CLReBrA/reYfkgReoT8SPcBUwFuzPyR0vIaa36Y/PxYyDra1tj+z8uRJCFis
P1TWV0STEro/t9HSiVPlsD+PTwQR1W+9P/VwLFg+nrM/A/veShZlwD/x4nhu
E1q2P1VxGhbeDsI/wA4Ic7AcuT8VkoVBQ7PDP7LlN7cS6rs/ggLbm3tQxT9P
HZOdzsW+PzPVVYMt5cY/McjRtEvZwD9UCYxlkHDIP0mgHiD/WMI/wDDo2mry
yT8ZhUX4OuLDP/k1enD3ass/GYw2sMR0xT94IRB2wtrMP9esI/gPEMc/KXna
mZFCzj9fYdwhV7PIP2QAIrRco88/XuYXVaJdyj/wyDDyKX/QPx5hW3LBDcw/
pM9+kXMq0T/tX0KBRMLNPxhtYN9g1NE/QDECM4B5zz+JlZfU2H3SP052C0vT
mNA/mOLVVb4n0z9br47weHTRP8YE+6fX0tM/ShMrxepO0j8gMG9xun/UPwxu
eCKTJ9M/PPi/38Eu1T8OLOnaFv7TP+TCSikQ4NU/g+cfuFPS1D+vd1qzmJPW
P9a40VRWpNU/krjCXS5J1z8P/irRS3TWP6YXL9eRANg/GiWAfnNC1z9E2eJi
fbnYP5npjRkTD9g/I8sJFa1z2T/YfSiObtrYP5Tjra3jLto/hOtFHMOk2T9y
a8/K7OraP8Lp5SVFbto/qa9gTJ2n2z+oKxbLHzfbP2QRDqrSZNw/DVAqlHX/
2z+1bBjJcSLdP9h64Zthx9w/Jlm1rmXg3T+EFAbd+I7dP7U6bEOent4/ELkQ
b0tW3j+gCghAD13fP0BvNpllHd8/mQC6pdcN4D/L/ou0UOTfPzuqVCI=
       "]]}, 
     {RGBColor[1, 0.5, 0.5], PointSize[0.002777777777777778], 
      AbsoluteThickness[1.6], Opacity[0.02], LineBox[CompressedData["
1:eJwBwQI+/SFib1JlAgAAACsAAAACAAAAzcSpfnEmiD/q3an2/ECFv2Sw9yJf
7Jg/E5wUpLHhSz+qwARefuqiP4RrTsBEnog/cwMSyRZnqT8DEiX2o66XPw63
LPVm7K8/UAYEBVt+oT9cH4RqTD2zP5CvNFuCHKc/vucKwqyItj+1TzPiGrKs
PwOzjG7E17k/CfWdXyIgsT/kEJasaim9P5yvmryo5LM/mJRe69U9wD/Ir3kt
lKi2P48Kse/V5cE/TNzav8BuuT91G4eG3YrDP/PSNC3eOrw/RZfaw9oqxT/J
85NNEBG/P/c40a/Uw8Y/bWRWiKT6wD/knX/1SFTIP7oLK5BGdcI/a9uqwG3b
yT9v2oISOPnDP79FVd07Wcs/U3xbQ4CGxT/DXQrHQ87MP4twKaeOHMc/j8ff
AGs7zj/7Ete6fbrIP3EURSSzoc8/U9L05Etfyj8Rf65kDoHQP9z0X434Ccw/
PIH6q9Iu0T+9/EpMhrnNP3pHrJup2tE/e3xquu5szz+n2r7XIIXSPzAx5EeL
kdA/Gq/VFtEu0z/Z4o4vZm3RP7zA2etX2NM/VFdMgWpJ0j9sZUSaTILUP8I4
o/kAJdM//8/M0jMt1T9LVNznpP/TP/YaBy522dU/cY9js+3Y1D8GcWqfW4fW
P36/wWiTsNU/lijFCAw31z8KjigmbobWP5P/B5ST6Nc/LT2nwXFa1z9+ulDx
6JvYP14IIIunLNg/mMZU2PNQ2T9ggt3KJ/3YP1tuXsaSB9o/vWCVAxTM2T+j
yS2In7/aP5GLh2iSmdo/ggU7hvJ42z/Q1TuRymXbP4aIrv5kM9w/6diJP+Mw
3D+1rFdp0u7cP9g6ovsA+9w/YwhqPxmr3T9GZVFMRcTdP/snmlYbaN4/zcvi
W86M3j9Dw8nzvSXfP522dOW2VN8/45CHr+nj3z+NNzwoCw7gPxLSZho=
       "]]}, 
     {RGBColor[1, 0.5, 0.5], PointSize[0.002777777777777778], 
      AbsoluteThickness[1.6], Opacity[0.02], LineBox[CompressedData["
1:eJwBwQI+/SFib1JlAgAAACsAAAACAAAAOA7M6d35iz9VJ8xhaRSJv6xEltEE
HJs/g/beF4IJVb9vq0dwjCekP2zAQncMqoM/pc1dNP/Kqj+gfY0f0+aUP6dD
4r3fu7A/H2zY/ATmnz9WMf4wOha0P52LQM6maqU/siaFJ2Nztz/N0T4Xrtyq
P739ym6P0bo/T6pfX1cmsD+7gZiKPS6+P8c+mN7V37I/t9wIhhrDwD+HHyX4
Cp61P4Z8XqrVasI/Yfh/SsFkuD+M6q9+TAzEP8g04zwAOLs/mqck0Z6lxT8e
0/8yiBu+PyxlQBNdNcc/OTjnJByJwD89dc+HyrrIP2A02/3EDsI/jCdySPw1
yj9MjruKqZ7DP4HRjNzHp8s/kvAjRPQ3xT/4X+ULiBHNP1RuTmJK2cY/ICDT
6M90zj9ouuPSGIHIP9t21FEo088/6G9lt9Ytyj/g2/0o9ZbQPz07wQQr3ss/
kzRWTxxD0T8PlpMF85DNP8qxRbqG7tE/3Kc3fTRFzz+qmXexppnSPyxyK24F
fdA/7XktZelE0z8HGDfhTVfRP3VMCJu28NM/m8sd0gsx0j8zfW13a53UP/kg
ehziCdM/QebmlVNL1T8JPsIkheHTPyv4wq2j+tU/PLKnM8C31D/2azGtd6vW
P43E+lp3jNU/1YtohtRd1z/MKoWopV/WP2BMf66sEdg/X/Avp1gx1z/u3WXT
5cbYP+7kCqmqAdg/t5XUdV592T9Ds10tvdDYP0+u+YzyNNo/yiD6PLSe2T81
B/3afu3aP/9NuBWza9o/+Z/R+eKm2z9ZO6Ud2jfbP92soFwCYdw/krSX4UUD
3D8c0f+SxBvdP3EW+tEOztw/E1O7FRXX3T+UGgB2SZjdP1m2hdXikt4/bT33
3AZi3j8OsYWyH0/fP9LIuCZVK98/pYNd+t8F4D+3+EQLQPTfP1mqYwQ=
       "]]}, 
     {RGBColor[1, 0.5, 0.5], PointSize[0.002777777777777778], 
      AbsoluteThickness[1.6], Opacity[0.02], LineBox[CompressedData["
1:eJwBwQI+/SFib1JlAgAAACsAAAACAAAAWXONgBZBhj93jI34oVuDv5VrMIIG
Bpg/95p+3mJWXD8kc6l93n+iP52hu0HESIo/kT9dG5wHqT/GmY5RmW2YP5bB
b2/Jmq8/x/vAivjPoT8wctrtxhyzP+gJiFSNXac/g26TlrRxtj8oQiI5C+Cs
P3xQevduy7k/kFew1ncssT/cWyvuhii9P6RkBXuM5bM/RhuO91ZDwD9tohoV
kp22PxPVVWRO8cE/RUeR1s9XuT+C+2uXFZzDP9sSawtuGLw/Lj6GklhBxT/6
pTywFOS+P975JNLa3sY/h6MCZp7fwD8EuB544nLIP5nxiw2tVsI/O9BIjJH8
yT+e5eRGFNjDP9W/wlQHfMs/QALuy7RjxT9O266bPPLMPwDzhNKV+MY/EQTz
v69gzj931sP7OJXIPyA0tdoHyc8/pLKELvc3yj8Qp4rHZ5bQP+Ckp8dF38s/
dnnBxqlG0T9JDL0W2InNPzF8c37P9dE/EBPc9KI2zz+PpvZDRKTSP0dlrNtn
ctA/RjX48WFS0z+tXGxU1UnRP9+ksCB4ANQ/MXN1TEoh0j9sC4tJ0K7UP8OS
XEp9+NI/fFEv0q5d1T/Q0nnoKc/TP3M6o8pRDdY/82/HFhKl1D8HOmd67r3W
P332xI0AetU/RjOc1K5v1z9ag1Fay03WP7Oi4q2vItg/DJrMp1Ug1z8CqKou
ANfYP9saxk2Q8dc/j2WOlaKM2T9r46MNecHYPz/9gQqOQ9o/2NFxvxiQ2T9p
RWkWsfvaP8sPTNqAXdo/pDmQTPS02z+roebKyCnbP9mCick8b9w/lN6udAv1
2z8o0FxNbirdP2UXnRdlv9w/cjSA2Gzm3T82OTuz8YjdP/JubMwdo94/1IQQ
5stR3j8QxcOfaGDfP9G0ejkMGt8/gtE6nhsP4D/6XIrDyOHfP4+eYa0=
       "]]}, 
     {RGBColor[1, 0.5, 0.5], PointSize[0.002777777777777778], 
      AbsoluteThickness[1.6], Opacity[0.02], LineBox[CompressedData["
1:eJwBwQI+/SFib1JlAgAAACsAAAACAAAAKUJa8vYahj9HW1pqgjWDv1k/t98Q
Gpg/uV4RBr0VWz/uPtMtqp6iP3RyFIGVzYk/XXpFfqA7qT8wJL6LkAWYP//c
BfFC468/XuAqCX+HoT+EInsL/0mzP0GpRhkdA6c/q3PCPIWltj/bN8TsaXis
PzlhMbsYAro/00b5Es71sD+brUf+3ly9P+YS6Wo0sbM/iAGdwy9ZwD/m1fx8
4HG2P3Lo9H9u/8E/hyBTn487uT/euSvbcZ/DPyOW64O1Ebw/kxv31/Y3xT8u
61ol2Pa+P4sgom1xyMY/23yFygf2wD8r72xNHlHIP3O6PThxeMI/7AY3KtzS
yT/trvaoyQHEP7lWMorcTss/Wmt+lt+QxT+8mmXCTMbMP5IzzquFJMc/FOeN
dRU6zj918yhG07vIP3JZXm+/qs8/Uo3bmT9Wyj+JMfwNPozQP+2PxDqZ88s/
6j318KJB0T9gg1XC5ZPNP3oP5PSE9dE/fez6Bzg3zz8ja/9O56fSP7Kgo9DE
btA/flD/+OZY0z92QWVNUEPRPyoKpoi/CNQ/5Q2A5AIZ0j8MWcLfx7fUPyJF
JbSF79I/15fWyWhm1T91jNLwb8bTPx3fxLQQFdY/SsulLFOd1D8kL1O7J8TW
P2AB2UzHc9U/xFPVYQZ01z/eYhjNc0nWP5K4aibwJNg/LYRELxUe1z96FRPd
EdfYP2StXZ9+8dc/BBhNC4OK2T/2MOWXmMPYP1sviShJP9o/vJ9qoV2U2T+X
JXG2W/XaP50vRDrWY9o/XL72Y6is2z/1HICzFDLbP2KVXLsWZdw/C8zbgjH/
2z+xJugeix7dP9rAEUZIy9w/XLMhCOnY3T9NupmDdZbdP3NIKZoUlN4/VKtT
GNVg3j/xlt+k80/fP+7iXjSBKt8/sRnUHDcG4D+bzFfGkfPfP4GfW4g=
       "]]}, 
     {RGBColor[1, 0.5, 0.5], PointSize[0.002777777777777778], 
      AbsoluteThickness[1.6], Opacity[0.02], LineBox[CompressedData["
1:eJwBwQI+/SFib1JlAgAAACsAAAACAAAAwJfUs4kOhz/fsNQrFSmEv9dxXoHE
n5g/1Tae64K6Uj+rlbiKk+qiP4QXfw3wnYg/r1cdHIqUqT+KaQ5QvVOXPy0C
CN/4JrA/A7kgPNAcoT8JGrnk9YqzPze6ymYvgaY/aYrAghD1tj9dCshgU9mr
P6NvilgwY7o/aTigdbaUsD/vA+4cO9K9P5S8QkzYO7M/Lx433BmfwD+XnMhL
DOa1P4bBcGhPUcI/YG5bzs2XuD/pljLQkv3DPwzc3ZlzVbs/680f3yaixT96
hgkXeCK+PwOLnJ8CPsc/YRKLmHaAwD8xMWHM5dDIP2x4Sbmp+ME/B8sFpDRb
yj/S6icvcXnDP0luA26s3cs/yVOtsg8CxT9hnuoUD1nNP+0vSVnDkcY/GWpH
suHNzj9vcG8JByjIP2h2XC8nHtA/8/mAqrDEyT/B+F7iFtLQP3wB/5HnZ8s/
MeyvP5qC0T/SJuAk9xHNP/zVG8+cL9I/eV+LUwjDzj87d10cQtnSP5uURQNq
PdA/nRd5dAOA0z9WeuvRMxzRPxPGOq23JNQ//FHrvwr90T9qbxkkfsjUP8Qu
zm/P3tI/aozh4JFs1T/gl8fZRsDTP4boucQUEtY/4MGwHE+g1D+eLnFm5bnW
P+YBu6EJftU/ju3rJYtk1z8RyQEJ71jWP3/bVtU4Etg/QmFYgMww1z+VjjBP
3sLYP0c0QC2yBdg/C4hyXz922T/vwL9D3NfYP+x7DN4ILNo/LVPn652n2T+P
KV2T4OPaP6MrWF1Rddo/QaN9ZW+d2z8ROPmxTUHbP0rhOM9mWNw/I4D/buEL
3D+dqwgPgxTdP+878VVQ1dw/bDsRV4vR3T8+Mqo0053dP3vn8u9Qj94/TQyK
wphl3j/yj37qrU3fP+7pv+7GLN8/dYE73UEG4D8V/YhFfPPfP1j+V7Q=
       "]]}, 
     {RGBColor[1, 0.5, 0.5], PointSize[0.002777777777777778], 
      AbsoluteThickness[1.6], Opacity[0.02], LineBox[CompressedData["
1:eJwBwQI+/SFib1JlAgAAACsAAAACAAAAwxkaLHXWhj/hMhqkAPGDv1pMhbpq
X5g/nI4wWR/AVj+XE/g6NLWiP88fgUxtc4k/yOhHeQJHqT9XR7mVzO6XPxKs
4tKx5a8/TBFOJxCFoT9W2FfnmkizP5w9jWHlBac/qZvBHUOktj/e58Uq7nqs
P4dLYxGaBLo/hFzHvEzzsD/POtf9g2e9P7KFWWuPprM/4xiaCfRkwD8xpwLx
V1q2P7RfssjjE8I/BTLYDaUSuT8aVtm9Sr7DP6pdkL4D1Ls/jgxpqeRhxT81
CXeC/KK+P+IfjG3E/MY/g32byrTBwD9mb7D6mI3IPzc6+or2O8I/Hmzp8csT
yj+7SUTh2cDDP3y6bhd2j8s/lwdCCUZQxT8n1f0DOQHNPyf5NWqZ6cY/x8NB
KRVqzj/CFnWS04vIP1Sqm6hMy88/bzyeYLI1yj+zl8vnKpPQP5bDJYe/5cs/
qNxhTWo+0T/jRXwJV5rNP9IMYH1H6NE/zPEC97JRzz9jH4oRqpHSP3TsGA4C
hdA/MNhbFmw70z/DuQgwy2DRP/Z0eZxG5tM/G6Os0Hs70j9/iYPXwpLUP64U
ZLyKFNM/vvZsxjNB1T+NLTz0pOvTP1pOBQa58dU/DFxl26rA1D+yNwGESKTW
P9H4KoSmk9U/1yqjd7tY1z/Ki0q3vmTWP1zQMkjbDtg/Ymx8DSo01z9ANUQt
bMbYP5uNLE8kAtg/4uyfnDR/2T8WXJIG587YP1g+zZQBOdo/v5AmNaWa2T9a
Ze9gqPPaP9jvxY+JZdo/9R0pogav2z9cvU11ti/bPzM/x1wBa9w/OiJx4Ub5
2z8kdcSbgyfdP2ZyNclPwtw/TCToCn3k3T9fSdOA4YrdP0szGLzgod4/fMBk
9ghT3j8Y67kspF/fP8iOhKzQGt8/B1onRt8O4D/wS7FzQeLfPwzoVnM=
       "]]}, 
     {RGBColor[1, 0.5, 0.5], PointSize[0.002777777777777778], 
      AbsoluteThickness[1.6], Opacity[0.02], LineBox[CompressedData["
1:eJwBwQI+/SFib1JlAgAAACsAAAACAAAA2iLiLMMYij/3O+KkTjOHvw9+6bCg
DZo/gjJKNACNML+H0617UZCjPxAgqkn4BoY/6GOn1EAiqj8aUfreTziWP4Pf
IN23XbA/V/7uP1KvoD/NRfcY16yzP65iTv5sPaY/ZYISpsL8tj9lGiQa78mr
P0QAJrkCS7o/yKcEFeSssD8m6dILY5S9P1rXXV2webM/Qp4lN45qwD9wnOuV
I0+2P6qN9DiaBMI/F9ZTLTgxuT9cB+JAiJbDPyX7friII7w/ynJrGxEfxT+9
PHKeoyi/PwMwLYq+ncY/Ym36rbogwT86qOSpEBPIP2MBxtt+tsI/FjoJPW6A
yT/BeySWN1TEP/z4ZGzj58o/FclLtNj3xT//jVXdw0vMP05A3pAOn8c/hCmX
h0uuzT8EsR80nUfJP/m5R49UEc8/yyzyearvyj+2MCugFjvQP5ORZhbolcw/
Ay5vRsfu0D8vo2EXnTnOPxPevTHWo9E/SE9HjpXazz+q7zMIK1rSPywcbxeB
vNA/fDo+WY4R0z93VybtqIrRPxoZLdC7ydM/9v74nAZY0j84l6y+cILUP/YG
O9XcJNM/j5c74HU71T+8jG3aYvHTP1n46Wek9NU/DrKAeb+91D9wxD8g563W
PxVs7OcHitU/MwGqsDhn1z9vtUN+QVbWPyFAyyKgINg/nvzjMmUi1z8/KGSl
LNrYP5yaDNdj7tc/R7TzWvGT2T+zlD5IKrrYP90BtsYBTto/Oc09A6WF2T97
OuspbwjbP7kaysbCUNo/Ow3O5kbD2z8XzqgwdhvbPw4h4M+Rftw/YUBYbrbl
2z8PLpAuVDrdP325aTZ/r9w/LFpKQ4723T98E3FI0HjdP1yH9QU9s94/aWyH
rKxB3j/uAmL6WnDfP/J23N4ZCt8/qqleffAW4D+prEIFH9LfPz9ST3A=
       "]]}, 
     {RGBColor[1, 0.5, 0.5], PointSize[0.002777777777777778], 
      AbsoluteThickness[1.6], Opacity[0.02], LineBox[CompressedData["
1:eJwBwQI+/SFib1JlAgAAACsAAAACAAAASgMSs+hHhz9oHBIrdGKEvzYaNpq0
pZg/6LAjXoFbUj/nQPeQbtyiP49qhPSD1og/XDLdiKluqT8xtI52fp+XPxc2
KQiTBLA/MFHe6ZthoT8dO0vYgVWzPwt4pn8X7KY/NEigel2ptj/HjghxuXCs
P3gDOWP2/rk/laTxavD4sD+fH0J4mlS9P+Og7vB4ubM/8TTKswNUwD8Vb6Kc
OHy2P0UTUko4+8E/4sqYCvxDuT+SnkSmUZ7DP7rMue31E7w/C1OsFqc7xT89
fPCnd+++P3OjyBay0cY/8/leIcfswD8SYYZyQl/IP4tIJBNNasI/RYwkCKbj
yT+SKQnL//DDP+ItvMS4Xss/L5T0WwOBxT9OW5dv29DMP/5ynP72Gcc/wGmc
19k6zj/JcBrkDrvIP/jXE7TMnc8/yg4mVTJjyj9ERz38f33QP3NkQl4VEcw/
AJ8fy+8p0T8zwQAOTMPNP9WO+dXz1NE/x+3PRVp4zz/BTm0XSn/SPxW9NQhi
l9A/yiIFJqcp0z8qb18gkHLRPxE2SWCs1NM/AOLcDBZN0j+8SgMp34DUP3JT
5GpuJtM/y2442aIu1T+BtXDhNf7TP0U1smw23tU/InW4dC3U1D+ELtYIto/W
PwACVv84qNU/6678sx9D1z+3B/F6WnrWP5Amvhha+Nc/MBbxPKtK1z8ojYQO
PK/YP7M17G1UGdg/yD9ex5Nn2T8xCdTbh+bYP5oyWtcsIdo/fpyZ8nmy2T/O
Pd6t1NvaP2QX10Jdfdo/L3rlc12X2z8iYZGjX0fbP0HfnIKfU9w/LoKbu6gQ
3D/7YE/HeRDdP5KGqp1Z2dw/qFUscNHN3T//F48bjaHdP5wXOzKRi94/KdxB
gFhp3j9c9VFlqEnfP4aE7HPMMN8/emM0DwUE4D8JOZfh9fffP2I2U7w=
       "]]}, 
     {RGBColor[1, 0.5, 0.5], PointSize[0.002777777777777778], 
      AbsoluteThickness[1.6], Opacity[0.02], LineBox[CompressedData["
1:eJwBwQI+/SFib1JlAgAAACsAAAACAAAAL+ETbh66ij9M+hPmqdSHv75/ixtf
m5o/TE9lbk3+Sb8HI0pzL/2jPw3iOGuAU4Q/RoXFy7i9qj9eDr7wXwGVP6vY
LniPx7A/DhimE0a3nz/wFTQW8De0P2jC1AM7J6U/X0VV0FCutz9ylJ7F0maq
P9Z7JbTcJ7s/aVgKNBSgrz9IywtEeqC+Pzn1JCWZbbI/1nTpOXQJwT9L72OQ
VxG1PyMJGfiVvMI/Jt8Kr0DBtz96ua4QpmbEP+yW5RhNg7o/ReM2vR0Fxj/J
W9taily9P5llOu9Tlsc/yzftSCUowD8NefTSthnJP5AwtrLYr8E/x2sSVcWP
yj8RSht+4ETDP9G6xCbS+cs/QQfs+enlxD/7wSSdrVnNP1MMD9EkkcY/hyYP
n1axzj8CtKcckkTIP6eKHHBjAdA/dtEAKTj+yT+hW/LP7qfQP7s72LY3vMs/
OQIwdC9N0T/B+t+7zHzNPzow8Ab88dE//Kri40k+zz/0fDR1HpfSP+OObqqN
f9A/l63lrUw90z9b5H6Y6l7RP4AQta8d5dM/kAdxvaQ80j+0EauZ/47UP3mM
PPpNGNM/O3yV/DI71T8QqBO+pfHTP20KEAnN6dU/+p9a2JbI1D96yuBVv5rW
PwlmS7IvndU/ffreZ+JN1z8kvA7Hl2/WP+tr8SwAA9g/1tC9KAVA1z++iXia
3LnYPx85+OGzDtg/XrXSxDty2T+ek1/e39vYP1IAQZblK9o/xc6yM8Gn2T8P
TOKtp+baPyQJ00KKcto/QPNsAFai2z8R6AkXZzzbPy/eervKXtw/P4O9gn0F
3D+EfSjH5RvdPwdq0Z3tzdw/bXIEIIzZ3T88+7Zr0pXdP2SvPCqnl94/YkRA
iEJd3j8cPpcOJFbfP8U7p8pQJN8/v00NlHkK4D9/ZOXXDOvfPx+5V1I=
       "]]}, 
     {RGBColor[1, 0.5, 0.5], PointSize[0.002777777777777778], 
      AbsoluteThickness[1.6], Opacity[0.02], LineBox[CompressedData["
1:eJwBwQI+/SFib1JlAgAAACsAAAACAAAAdRnA00ZZij+UMsBL0nOHv0oHVuIq
GJo/UoFsj4wvM783FNVOgomjP04dDf00IoY/vtU4LvQOqj9tbdcr6V6WP5XA
RCNOTrA/NDynsyXOoD8tRoG6L5mzP+9hOru7ZKY/dX7EjtLntj9HIsBIz/Or
P4O6Xt6KObo/ie3L71u+sD/HzcwmJ429P7ryY0LsgLM/r2jWA2ZwwD+YB4r8
c0O2PzWSS0DwGMI/As2lHowIuT9e+Z5Sjr7DPyIXBZV807s/evk+SGRfxT9e
L8tE/ae+P5ZiXIaU+cY/zTrLseTEwD8CU6YXgIvIP5xWBG4PPsI/pEYUqvwT
yj80bxkpqcDDP2jccd9vkss/rOU+QUxNxT97J0yGzQbNP9Om5+cE5MY/0mO/
O4Rxzj+2dvd/ZITIPwy0GTZo088/uTIg05Ytyj+aLLDD0pbQP8mZXM9v3ss/
2LkERtxA0T+FizYYc5XNPwqQB/Sx6NE/XeuzCd5Qzz+ZB0+NTY/SPz0EVJJe
h9A/GayoQ6810z/a5bsCiGbRP7MNjQHH3NM/XQqZa/tE0j8z9ydkXoXUP/ym
vy/vIdM/DO80FAkw1T89NXSmz/zTP4JeMtIe3dU/5Es4D0XV1D8cXIAmv4zW
P2nUq+Evq9U/sojr9ds+1z/vLQI5nn7WP/BDhC5H89c/0PgqJ75P1z//q3M2
wKnYP90W/UXQHtg/f5IPBP9h2T96tiKfHOzYPz6opxC8G9o/2iZMueq32T9I
A9VEtdbaP+1R4Kt8gto/6gI9d7CS2z9n2DmgDEzbP8MmHjd8T9w/rDoaB8wU
3D+lJK6I7wzdP+bCS9zj3Nw/MRecEenK3T94Vh96daTdPwelBgtOid4/wU52
p5tr3j9X1pQsCUjfP4qjqaxrMt8/rcsk1oQD4D+laLZT9vjfP+jGVVI=
       "]]}, 
     {RGBColor[1, 0.5, 0.5], PointSize[0.002777777777777778], 
      AbsoluteThickness[1.6], Opacity[0.02], LineBox[CompressedData["
1:eJwBwQI+/SFib1JlAgAAACsAAAACAAAAKKFrKSBOhj9Fumuhq2iDvz/uanrd
RZg/VHDWWvNYWD/oc3ZJRcKiP42ehxIpP4k/osdTOeJyqT+miaEVDZeXP9e3
TffJGrA/sU2VCy41oT8uky/OHIWzP+3H3ZPhjKY/3tmqraH3tj9ya/MKMdSr
P2giv6aUcLo/pIVrJ1KHsD+9Qyxs/ey9P8Z8BP0VIbM/dZw1vU20wD8MoMuJ
pLu1P47gEmcIb8I/TzAX0VtcuD9B/fLHrCPEP1wPXao/Cbs/yB8Ue0LPxT/C
4iDfQMi9P4+V/GdCb8c/1Qcr0DZPwD+daxFc7AHJPwA+mSmjx8E/t0hlInOG
yj8gbciwMk7DP0D3COP5/Ms/1cqnPcLixD/sAzs7cGbNP2LK+DJihMY/HiHP
bmLEzj9ruedMhjHIP2Qt4t9mDNA/+4t1STHoyT+Begxw/rLQP/z9o3YYpss/
Af81azNX0T80AdTNxGjNP2a5c5NE+tE/pJjbyrgtzz+vLonuXZ3SPyfdGTFO
edA/Bdyr2oJB0z/utbhrtFrRP5Dycyl959M/gCWyQ0U60j91KGYM1Y/UP7h1
gYd4F9M/ZbdInNI61T/mbGAeBvLTP+cDUOyG6NU/gKYa9dzJ1D+NooM22ZjW
P/eNqNEVn9U/CrIy0pRL1z+WBLtc5XHWP/Tc06Z1ANg/yl/bro9C1z9Jnhj3
MbfYP5QkWIVeEdg/3yLDR4Fv2T8aJm9bmt7YP81PKLAgKdo/Sn/LGYaq2T8f
bXse1ePaPxXoOdJcddo/4uqHI2yf2z9w8O7zUD/bP355Wci7W9w/8OfedYwI
3D8jucrUoRjdP2kuL5Ax0dw/Jjxw0QLW3T+CMUu6W5ndPzwze/bIk94/isAB
vCBh3j+m9K4l41HfPzuFj7ORKN8/zrq1/yEI4D9hipQAvO/fPyyWXH0=
       "]]}, 
     {RGBColor[1, 0.5, 0.5], PointSize[0.002777777777777778], 
      AbsoluteThickness[1.6], Opacity[0.02], LineBox[CompressedData["
1:eJwBwQI+/SFib1JlAgAAACsAAAACAAAA5XlYUdJhhz8Bk1jJXXyEvwQi3eUs
uZg/8DOzo/wjUT8mHx41Nu6iP5Xx6GNlj4g/GvCyhEWOqT+2OON+RmCXP6F7
aBufHrA/GsZfw4MtoT/rwOinaH2zP3Bsa+BJnKY/wJ6COsHitj+w4UPx8f2r
P0PFhAUeTbo/yeKlyMiqsD+Ad5is+7m9PwJJmLwXVLM/aMhDCumSwD8nSK/v
bf61P9vo+1ggRsI/tR9F7SuuuD++R/UXQfTDP2N6WAoXaLs//OwLsg2bxT9Y
SDFxqjC+PyGkVj/LOMc/Q/nQ+K2FwD9LSFGYg8zIP1FhWe0L/cE/zx2xFBJW
yj8LmHy+k37DP+f9bAX51cs/K8RDG8MJxT+hFVm8Fk3NP6642rG7ncY/E5OE
S1u8zj90RzJwjTnIP9beephMEtA/FilE2GXcyT+RkTOgPcPQP97PVRaahcs/
SB2ueE1x0T+kxOOykDTNP4DiIifUHNI/cUZ9o5nozj/pK1tFSMbSP+zfR9pj
UNA/Iq12zkhu0z/P5O137i3RP0FZXTCYFdQ/0L7IPCoM0j8D7c0+Cb3UPymx
GVVE6tI/SbQae2Rl1T8BcI4/dMfTP67c5fROD9Y/uM2E7BSj1D8sv5djOrvW
P1hxlKS0fNU/P5r/YGFp1z9hHO7NGFTWP/ObquTNGdg/zKAEcTcp1z8TXsqJ
ZczYP8tkpvIq/Nc/IQ7EHfeA2T/YOm6FJM3YP+bnEmpGN9o/MOfgX2Cc2T99
7g7lFO/aP7Zmpgsdato/9+xiOSeo2z9d7hPelTbbP02XVDpIYtw/I8rjAwAC
3D/SI8gISh3dP7nDMVyJzNw/afTQGAbZ3T9CeepyWJbdP8KEtptcld4/BW/G
Fo1f3j/i6RKmM1LfP/+PKzNBKN8/Q11FI7sH4D94RXW5ifDfP0Q+WPU=
       "]]}, 
     {RGBColor[1, 0.5, 0.5], PointSize[0.002777777777777778], 
      AbsoluteThickness[1.6], Opacity[0.02], LineBox[CompressedData["
1:eJwBwQI+/SFib1JlAgAAACsAAAACAAAAJYWL55Nphj9FnotfH4SDv6PWMORU
Kpg/Gep3vnwRWj8RTOW4SpuiP+o9zFQT24k/TGYpyrotqT9QTPbzWyGYPwAs
ALkjza8/W5EwQZ6doT8dwA2fzjyzPxBuIfJ9Hac/bR9VNSiZtj9W4J77I5Gs
P4C08USF+rk/jPM4iWH9sD/84F/i6169P4bf0IYnr7M/lanu+LNhwD/KhVkS
2GC2P7wujpcSEsI/9ZMgcEcWuT9a/lD9Z77DPysNoT/J07s//LEoBJtkxT9a
vvfMj52+P67vRcz9Asc/tq3ha3u7wD9dd0SNkZjIP0AyZvj9MMI/KnWlQxkl
yj+vQIiPjK/DPyEli+H3qMs/8ZwlP8Q2xT/rJclr7iTNP2OoagLkxcY/DKyB
99eZzj99LjXEEFzIP292AWQ9BNA/5vk2QYT4yT9j5HzEu7jQPzYqw82dmss/
1yMOgalq0T+GtyOi2EHNP48pzsBHGtI/U7gmcLLtzj+qWqiX5MfSPy2x+ofH
TtA/PFX0A+Vz0z+2PHBCUijRP2IfNC7HHtQ/r/jxPvsC0j+HiUUzHMnUP6YU
omAx3tI/b8inmntz1T/bWwEgXbnTP6BIqXN0HtY/yGHBbe+T1D/zGB5IgMrW
P5IXDsBubdU/15LUxvp31z/LIxlof0XWPzbhmw0fJ9g/iVsTSOYb1z/Q78rC
CdjYPw3TpbmG8Nc/g10GRL6K2T9z6ytfXcPYP7lfPRgtP9o/XW+2sXmU2T+u
0Bc/OvXaP4eEnbH3Y9o/e+h6jcKs2z/W8vuJ+jHbP/84UMifZdw/byjodaj+
2z/IoXGEqx/dP8NFiOAnytw/vf75/cDa3T/ubsGNnZTdP65MbSa+lt4/GKcP
jCte3j++2k8lhFPfPyOf7rPwJt8/d2XVvXsI4D8RNVWECO/fPxirYRg=
       "]]}, 
     {RGBColor[1, 0.5, 0.5], PointSize[0.002777777777777778], 
      AbsoluteThickness[1.6], Opacity[0.02], LineBox[CompressedData["
1:eJwBwQI+/SFib1JlAgAAACsAAAACAAAA2Ov6tPDiij/1BPssfP2Hv3RF40b2
g5o/EQZe2TIRR78g0X3Or9WjP6wpav5+8YQ/Jpjqty50qj+b6HMYdJSVP8xR
EqitjrA/xBkMqmZNoD8RF29aMeizPyjAXnu4xqU/D27Nd7FFtz8SQ652ETir
P1eHh3GDpbo/tSCjXGNSsD+MN15QFgW+P/aI0hj9CLM/NIzNQ2+wwD+PwJt8
YcO1P33LuiU6WsI/dVrHU/iFuD+QlFNxff3DP7/gm1eeVbs/oIHtWOmXxT8R
H24j8za+P0lO/o25J8c/Gk8pqr+WwD+V5OVtE6zIPwnFxBd8HcI/ckQWgjAl
yj9ncRdRda/DP5rZ8rpDlMs/e+i9ZXhLxT/JDUJ7JvvMP4bA8fKr78Y/I9Qd
lPBbzj9lBpkn+JnIP4INTn2fuM8/Qdnri19Iyj+R1dXEcInQP91HEc0z+cs/
PKxNRwM20T+7pqQVJavNP9U4OkWF4tE/x5lOZzddzz/nxhSIVY/SP+9EjpdW
h9A/3jYHsL080z8UW12WeV/RPy1Bkp/46tM/49aTzck20j8TIYkpNZrUPxp9
XmoYDdM/HauIfJZK1T8teSA+QuLTP4ME8/0z/NU/46V34y+21D/Ri+unGa/W
P7SkQGDViNU/LFeUOElj1z92X1n2MFrWP9wCtf67GNg/5Dn6Vkkq1z/gWv3j
ZM/YP/9nc5gr+dc/Lm7tYTKH2T/L2kRB6cbYP0gc/y8QQNo/z7L0mZaT2T+c
iwuZ6PnaP5rJqVdJX9o/oMSTeqW02z+xFuOcFyrbP6SPtPowcNw/ytGDQxf0
2z8MNGgEdizdP4GzkWBdvdw/FLSkmGDp3T+WuRbz/YXdP4SHPgDept4/QWw+
sgtO3j+ZJpXn3GTfP0hTqfGXFd8/dS5GtaYR4D8Vo3OVstzfP/eQXWY=
       "]]}, 
     {RGBColor[1, 0.5, 0.5], PointSize[0.002777777777777778], 
      AbsoluteThickness[1.6], Opacity[0.02], LineBox[CompressedData["
1:eJwBwQI+/SFib1JlAgAAACsAAAACAAAAUOI1Vx+ehz9t+zXPqriEvwlaBCKw
5Jg/Z2d/wpHXTD9Od7Y3YAujP/WQh1m9Gog/qaUig2uzqT+YzQOC+hWXP/YG
E+NRNbA/dK8KNB4AoT+Rwv3cF5izPyZpQXbrZqY/0Vjymd4Atz+RbWQyt8Gr
P+alAAqEbbo/JQIqxGKKsD8hurVFwNq9P18GeyNTM7M//jxLQxGiwD/6XqB9
HeC1P2L8ehUqUsI/qvhGdBiWuD96c7ge2PrDP+oi0vzoWrs/baenZY6ZxT96
0/kJqTO+P6RERVR1LMc/wVji4wOSwD9+mHDutbLIPx8ROpfZFsI/8AJQK4Qs
yj/ost2nIajDPw1RZyDqmss/BXFJANJExT+XP5Fncv/MP7eOogZg68Y/T7sd
Ktlbzj84H5mRD5rIP/hFLPHdsc8/yaANGCFPyj9K3RxynIHQP2k4g3LcCMw/
O89zntEo0T+/YFhniMXNP2Q4sm5uz9E/qJpeFGWDzz9UlhcvUHbSP4J1i/Bb
oNA/TlikmkIe0z+lOcCr9H3RP5Meysrtx9M/fvlbotRZ0j/SxWJnyHPUP1zY
hCyFM9M/BCNeuhIi1T9HAUsAxgrUPyb9Xeva0tU/QK0M9ojf1D8nICB3B4bW
P10QDJHnsdU/eu7LB2Q71z8oyCEnFoLWPxrOuZet8tc/pW71vVdQ1z9NKMwp
nKvYP46apFL0HNg/WHUlmOll2T+h0wwLMujYP8y6BLpVIdo/SRTvD1Gy2T8o
gvZ0qN3aPwvTvnuJe9o/pyRDWrKa2z+rtjO9CkTbPxWIN1tMWNw/WtkA4/sL
3D+cvSz9VhbdP/EpzWd809w/ruV+VbnU3T/7hzw2pZrdP4KwAvtfk94/Q0N6
t4lh3j/ACQIHPFLfPyFwPNI4KN8/msdHGaEI4D/IcHDNve7fP4JeT6I=
       "]]}, 
     {RGBColor[1, 0.5, 0.5], PointSize[0.002777777777777778], 
      AbsoluteThickness[1.6], Opacity[0.02], LineBox[CompressedData["
1:eJwBwQI+/SFib1JlAgAAACsAAAACAAAAHu3MPYzyhT87Bs21Fw2Dv/iU5gs+
JZg/xAQcQ+piWj/CU29ZmruiPyIfpNLUWYk/YrIilU95qT8jtANeMoqXP4Io
VIJVJrA/WWyI9RYeoT+xbNyNl5qzP+cUhBTsYaY/lS5ZMB4Ytz8HwpYFOJOr
PwC7GVoxnLo/De0QdLVbsD+4UlfVfyK+P8ht2ZOT67I/trBTpp/SwD+Kd4+3
AH+1P8n+WPjdjsI/2/OKrrAcuD8rYWpsp0LEP4hHbmFKy7o/myklcj3rxT8e
z/7wSpC9P1m3IR7mhsc/CuYFGpM3wD8nxLnEExXJP3fl8MB7tME/Yt3RrjuW
yj942Fskaj7DP/JGiLx2C8w/H3soZEXUxD+jjEbFF3bNP6lB7ai6dMY/+Cr2
j13Xzj+Rr8Arix7IP5VJcO4pGNA/mFNZLKvQyT8yD4r88cDQP5nUqF0xiss/
RwxyT4Nm0T+k5lsFJUrNP7yu0lJ/CdI/+K0dTEMPzz90uoq/v6rSP2FRGGDs
a9A/CLUvDlRL0z/r3DQ441DRP/PPjHRm7NM/HkiZ+Fs10j8dwwmoEY/UPxDb
3es7GNM/KDNgETg01T8j8UipoPjTP3Ad4hFr3NU/+IyIz/jV1D98vaSf54fW
Pwhzh2gHsNU/s6Sg46M21z/tEU1L1obWP97Yz/xk6Nc/42PfWKBa1z+qgIPj
1JzYPzJC7Zi7K9g/YBuT0pNT2T+YLZ/Qh/rYP8YMmuVDDNo/UMJZ5GLH2T+J
X3WYj8baP6r1P1iikto/WFrQkCyC2z/4gKaGkFzbP6SliRXcPtw/yruuKGwl
3D9IIuREavzcP0PFFSBp7dw/yH/Nvay63T/i7e3NsbTdPzGG/SWBed4/lW1/
jGh73j8K87zDyzjfP9eGgRWpQd8/Z8T2Qnb43z/MnYTexAPgP544Xr0=
       "]]}, 
     {RGBColor[1, 0.5, 0.5], PointSize[0.002777777777777778], 
      AbsoluteThickness[1.6], Opacity[0.02], LineBox[CompressedData["
1:eJwBwQI+/SFib1JlAgAAACsAAAACAAAAXPrxPLIPhj95E/K0PSqDv7e7EtHF
BJg/2JhZ8G1qXD9xGAXpuY2iP2gMTZRWEYo/0aCvxusmqT9J1+n6+S6YP6Ci
Ylh4zq8/vhrOoUmcoT+OxJALBUKzPytlGxkRE6c/XCb5MwOjtj920lb+bX2s
P2mMRGqOCLo/oxvmY1jvsD/Blw0t/m+9P8EoIzwVnrM/N9sWGNlqwD+HIgnU
jU62PyrB2I6vGsI/GW+LgQ0FuT9C9jF5T8XDP1od30f6xbs/LgazB9BoxT/6
FePFJZW+P/gNs9rZA8c/bo90XZ+6wD91jHdawpXIPykdMyvNM8I/i05f5XQe
yj9PZ87tMLbDP4lH7qU7nss/inrCeoBBxT9hXn8ehRXNP+1vtE9N1cY/8IJ5
dr6Ezj+ZVz1FKnHIP5NyKfpM7M8/L3QQD7IUyj9/4YDkUabQPwAwu41xv8s/
Cr/AqDRT0T8igb5SwnDNP/bSR7NN/dE/g2Uzi6Ynzz/xHiBcUKXSP+XsgsNb
cdA/Je8mHx5M0z/Noj0nGVDRP9zRuxix8tM/NEZqVBEv0j+5gnhE/ZnUP3Qb
b09QDdM/veZBKNJC1T+NPWeSBurTP2tEdMXF7dU/+2X2G57E1D9sdLIhLZvW
Pxi8eebBnNU/dOw1XSFL1z8vyrfRWHLWPytYVdCM/dc/k+RZhXhF1z8OGQDw
OrLYP8+pcIxVFtg/F0RK+eZo2T/hBOipNOXYP3/xBE1HIdo/mN3ufF+y2T92
wyYBFdvaP7+Rju8cfto/fPIqJBCW2z/V6EvzrEjbP9Ngdo4BUtw/nQDCr0YS
3D8ECDkeuw7dP4nfwEYY29w/tHLgDhfM3T/1+tp8R6PdP+c9z+f2id4/4LWt
yvJq3j+BNV9PQkjfP2BE34kyMt8/n3BR9nID4D/BHl0TGvnfP5SuUgk=
       "]]}, 
     {RGBColor[1, 0.5, 0.5], PointSize[0.002777777777777778], 
      AbsoluteThickness[1.6], Opacity[0.02], LineBox[CompressedData["
1:eJwBwQI+/SFib1JlAgAAACsAAAACAAAA87IOJByYiD8QzA6cp7KFv4LkE9N1
cpk/fTAcQbc9Nj/7cCY6x1qjPz+qx08h3YY/oxIRvT8Lqj+i8yYOUmaWP1YG
NYNQZbA/s7DG8yCgoD9/LW+AA8yzP0qTXi8U/6U/3hgsmas4tz927fAzHVKr
PxexwJBzqbo/9fZpPXNOsD+resx8lxu+P9ZFZOx78rI/uU/DTqjFwD+DObBm
75i1P3+F6prxecI/buZnaYlGuD+XV6tk7ifEP7Fa7HC8ALs/8dQmiMTMxT9y
ePvEPM29P6LuG0LKZcc/w64L9q5YwD/I6vGx4PDIP9a+uNOu2ME/sc4eVMRs
yj8o5w5/4WfDP4qBx8NB2cs/ikDpXHoGxT8XFyOLRTfNPze3EOOMs8Y/Sw2S
5MeIzj88zSTXIG3IP569rx2b0M8/JSmK62Mwyj8F2X/LEYnQP/VAvb/x+cs/
diSKrX8o0T9JtitJLMbNP4a33+FSyNE/ZJwDLpyRzz+PwBmoBmrSP0hLiXel
rNA/a+HOj7QO0z+IsJW2go3RP+3ox6oFt9M/Ii9ewrxq0j93zplhN2PUP7bP
TTIWRNM/Cef6US8T1T9BPa5oqRnUPxxQ1oOWxtU/S1qUXc3r1D8QrCqb9HzW
P3WEAW36utU/lBMjNcY11z8Mo8r5s4fWPyapjYqM8Nc/mpMhy3hS1z+mm3WZ
1qzYPzcn++K5G9g/p44TMUVq2T9Tuh5y1uPYP4X1WoGLKNo/kdmYSBur2T8h
aAafbefaPxPtrlHEcdo/kdAwEL6m2z/BCkYH/zfbP4JiYBdbZtw/7P7XJu39
2z8BVjcmLCbdP4uRwj6nw9w/yjNGqh/m3T/iOXXhPondPwYJfEMppt4/weoA
b8BO3j8ZfNNfQGbfP8f9ank0FN8/Udwzly8T4D9bR5jRoNnfP3UZXCE=
       "]]}, 
     {RGBColor[1, 0.5, 0.5], PointSize[0.002777777777777778], 
      AbsoluteThickness[1.6], Opacity[0.02], LineBox[CompressedData["
1:eJwBwQI+/SFib1JlAgAAACsAAAACAAAAxuc0LyEIiT/kADWnrCKGv7RJ+k2/
ipk/E+SCh1grMD/dRdcAZ1KjP7hWBDWi/oY/kI7W7C7pqT/K+5uuc6qWP81h
GXyzRLA/wvn9AVvhoD91NaoZHZmzP12D6PzgZKY/qlFMARTxtj/ce7BjTOGr
P4WIK6RuS7o/hx//KXissD8JVrthiqa9P3dqdQeJZ7M/fLbrFCKAwD/+a1/a
+yO2PyHrk6D/KsI/KhsVXm3kuD+INIebX9LDP8+gNAPaq7s/wQ2PmKt0xT/Q
Biukbn2+PybYxbNVEMc/P8VhhCOuwD+LD4i6/aPIPxKaIsuRJcI/lg538ZMu
yj9Bp7bhEabDPx5X8xNzr8s/9Wq9DEkwxT9A28pnbibNPw3zaAZkxMY/t8cD
J9WTzj/TErOUE2LIP21CaQJv+M8/VqTQBpAIyj9pOr71uarQPyp+QGuhtss/
JZrDYD5W0T/ryrjirmrNPweczLiz/9E/YtMpgNoizz/Z2fsIFqjSP/0xpxaW
btA/AV4zfFRQ0z/xMzHK4kvRP2UZJaI5+dM/q/4Ay4go0j8WzICYXKPUPxjS
ZvvwA9M/PKGj1x1P1T8OgwXjut3TP1EEdqqt/NU/F6b0Nra11D/CV/DDF6zW
P8LYO0TXi9U/cby5jE9d1z8w+jOiKmDWP/jFkHA6ENg/yXYe5coy1z+M/HM5
t8TYP1HG/ELZA9g/i4qiraJ62T9uvo/1eNPYP4Xb9x/aMdo/kvP7qcyh2T/t
Li2sPOraP0UmiET1bto/7DYSsauj2z9lpGRmETvbP6aauukKXtw/ycZ9VD0G
3D8Yp+FdQBndP3NAGAeT0Nw/WqDhRTTV3T9PzdlFKprdP4BgA+7Qkd4/R5N5
xBhj3j8HflKcAk/fP9r76zxyK98/mnw6vFsG4D/KBouHSPPfP9M8W78=
       "]]}, 
     {RGBColor[1, 0.5, 0.5], PointSize[0.002777777777777778], 
      AbsoluteThickness[1.6], Opacity[0.02], LineBox[CompressedData["
1:eJwBwQI+/SFib1JlAgAAACsAAAACAAAAJ3JB17J7hT9Fi0FPPpaCv78kMVCr
spc/JIQ5/wrGYD/oG9j2SGGiP47+AF0aw4o/NmCYuhv4qD9+WBgTmoyYP/Lr
fCnNnq8/atGz0PTLoT8C/Qsx3CqzP0L0JM5iQac/Xp5O7hWOtj904quJSKes
P7yL/0X297k/UBwriPD/sD904vyLXGa9Pw7eM922p7M/w7bgUP1qwD9ya3Vi
RU62P5EyNJ0tIcI/S4zUZBH4uD9OwUXsGdPDP0SHt2Flqrs/lH/o1wR+xT8q
I3glvGq+PzqFGU2FH8c/KxgO6/OewD/OlmhP67XIP84SQjakE8I/py/HbnhA
yj8yhmZkLZTDP7nd1W5av8s/WuTasWEgxT/2VMMgdDPNP1h5cE1et8Y/BrQ0
7ROezj+EJoLO1FfIP5B7qylbANA/pO/itUgAyj/NJc9gca7QP2OnHpUyr8s/
0NLOABBa0T+TWaKiC2PNP6ftzwD6A9I/IzAj8E0azz9ODrQ38azSP4j97ue6
adA/JEuvhrFV0z/QRrW/hUbRPz0FMdLn/tM/1BL1mtoi0j/U/V9PJ6nUP1ug
h0Qm/tI/dexCi+BU1T/WN2Yv+NfTP9j9881cAtY/j6x2Ewew1D+RpjjQvrHW
P/OJ8zcwhtU/JMl2Cghj1z987XYkclrWP73cZtUgFtg/AGBIgOQs1z9BFrZX
4crYP52suiSv/dc/3qK3oBmB2T8apnoCAs3YPzC08P6XONo/5xoDyw6b2T8Y
c8tKLfHaPx7i6aUEaNo/JRyLVa+q2z8uv+vBDTTbPzT90ej5ZNw/PWRmVU7/
2z+2boXP7h/dP9V4dJXkydw/CQzlUHXb3T+fYdY66ZPdP8qeaGt5l94//FQU
R3Bd3j8mJKIB61PfP71VnNeJJt8/tpmtil4I4D+QzKTqQu/fPzirXhI=
       "]]}, 
     {RGBColor[1, 0.5, 0.5], PointSize[0.002777777777777778], 
      AbsoluteThickness[1.6], Opacity[0.02], LineBox[CompressedData["
1:eJwBwQI+/SFib1JlAgAAACsAAAACAAAAwkHIkLS+hT/hWsgIQNmCvzyz7oBD
+Jc/hSCa8pIyXT+6rnmg25WiP0SzerbP8Ik/Wk4AQ8E9qT80fEgCTwGYPwTg
zZtm9K8/Wt1iXlt2oT/Hy92p51yzP7pWgdxL3aY/Ppgq843Gtj+17vN/WDas
P9oxALASNro/MnYqHtTBsD8aV9VCi6m9P2dpWyaIZLM/mB9jMwiPwD/GmXCd
Lwa2PxxMgHreR8I/M1k8qq+quD9SP3G88/zDPzqLYMGxVrs/OKNUe8+rxT/i
25/eJg++P7TwrzMrUsc/r6x3BE5swD+7Zq1BRu7IP+JC/UNJ28E/av0Q0Rp/
yj9uuBwCi1XDP41m9PdjBMw/hFu8KFjbxD8ImyP4e37NP0czEHZWbMY/1wh8
Riruzj+z0Tp1vgfIP+L1OMI8KtA///rHhIWsyT8lH4mgUNnQP7W0qhV0Wcs/
rGY5TQCF0T/aMc0JKw3NP4cY6RcPLtI/YtrwwSPGzj9FLMTYUNXSP5Hf3kZb
QdA/6Lakr6B70z8L27+WliDRP3sIW8DSIdQ/lQ/LrO//0T+8cI2ipMjUP3Et
WvGo3tI/XoSAvLBw1T/unyj+J7zTPw4pyFhnGtY/WoGiiPyX1D8pvj8VDsbW
P1xy7PLgcdU/mNMJc8Rz1z8I4+O7tUnWP8TSXWuLI9g/+mlR6nkf1z8NkBvz
TdXYP9AyVYlC89c/MAbu5uiI2T/JQkS8MsXYPxLzSowxPto/BNyoPXWV2T/c
imVn+vTaP1fKT4k3ZNo/s039gxat2z+ejXmTpjHbP2liJHtbZtw/Bf8Tw+z9
2z86QQaKoiDdP1Km89owydw/mVcEBcnb3T8OFreGlZPdP3uSmGKwl94/SmHk
Tzld3j9tOwIJPlTfP3M+PNA2Jt8/Wwnvfa0I4D9J7SEEpe7fP7gaWbA=
       "]]}, 
     {RGBColor[1, 0.5, 0.5], PointSize[0.002777777777777778], 
      AbsoluteThickness[1.6], Opacity[0.02], LineBox[CompressedData["
1:eJwBwQI+/SFib1JlAgAAACsAAAACAAAAOP0RHbIOhz9VFhKVPSmEvwTv++V9
d5g/AmTGoew+VT8iwHRz876iP6ZtjmpwTIk//m5uBlVOqT/uOmx7J+CXP1aV
XZm26q8/CCjTYAuAoT+oax7oO0qzP/gWAGCjAqc/Qo10c5mltj+tBGB/QXis
P+PDKM+rBro/KOQB/zrxsD8FSti24Wu9P3x2WLIxorM/KD6qA15pwD+nXOL8
g1G2Pzjzh9/nG8I//Aot4JwCuT9dYv8+gsvDPyZFRLyUubs/Ju5y0Al2xT8H
RmM0snq+PwmsEFWWGcc/WvEW4+KkwD+Ub5/8w7TIPwk6C4nLFMI/r5S3KdhG
yj8oIXapzY3DP4tygJG2z8s/h08wjwUQxT8/Dty3sk/NPw7AV7Yfm8Y/0wDZ
sVfHzj+02d0JkS7IP61bbRmfG9A/aC9f1sDJyT8fL+M7/s/QP76U9t4YbMs/
J/lUBheB0T/mDJaX/RTNP5unR1lEL9I/O7wzP7nDzj+qYfGS+NrSPyyqsYyz
O9A/ZkeZfsKE0z+NSsvHdBfRP+52MCtKLdQ/IKH1QXj00T9SCb4tRtXUP9uU
KWYH0tI/EkVhU2x91T8530dnbK/TP/G3N9thJtY/dvIyBgKM1D9eM1vbrtDW
Pyb90CxAZ9U/18Ch9LZ81z/J9Us6w0DWPyLk5bW3Ktg/nFjJn00Y1z8bqPyv
y9rYP8IadMzE7dc/WVQai/CM2T+h9BcYK8HYP8BY8WEOQdo/VnYCaJiS2T8e
D+0C//baPxhGyO0yYto/SZOKOpSu2z8KSOzcKDDbPwp4M8OcZ9w/ZukEe6v8
2z+ZeNbP5yHdP/RuI5Xrx9w/3tvRWkfd3T/MkekwF5LdP9s6RnmRmd4/7Lg2
OVhb3j9vy571oFbfP3Gun+PTI98/r9QRtioK4D+hVtyTquvfP/KZWQM=
       "]]}, 
     {RGBColor[1, 0.5, 0.5], PointSize[0.002777777777777778], 
      AbsoluteThickness[1.6], Opacity[0.02], LineBox[CompressedData["
1:eJwBwQI+/SFib1JlAgAAACsAAAACAAAAKgKQNKHKgz9GG5CsLOWAv/W0QWda
0JY/eQK1RpLYZz9SKS/W1+ehP+nIpN/eqIw/NjqHcWJyqD9+pDqlDJiZPwoC
ZKlXCK8/U7vMUGpioj9P7Qul9dSyP6oTJeYv7ac/q8Mc12Ertj/Ylw+4sGyt
P0PEKhnahrk/yeP/tAxxsT+r1Ge4N+a8P9bryLDbJ7Q/NQWmgtAjwD+Mzur+
nty2P1Wl9H881ME/waZTn/ORuT+SqAn6uILDP7u4L0YnS7w/Q01hG2ctxT/O
h4ae9wu/P3ujl/dk0sY/6PmPQBTswD/8IMKYCXDIP6GI6OyFWcI/rIAOdhQF
yj8qNR9dkc/DPzJIsBXBkMs/4nkAC/tOxT/Mx9nUvRLNP4MGWpkU2MY/gLWm
XhOLzj8IJRBd1WrIP7sSQoEP+s8/C9T3h+8Gyj8E30bKH7DQP/Q0L8LVq8s/
Oxb2BD1f0T+/0lOasVjNP+SgnPT1CtI/qMmJCFYMzz8HgHC6DbTSP8+LMmWe
YtA/oMtwCGtb0z9TxvM9zEDRP45tCdIEAtQ/gqocm70f0j9sGn6gyajUP8GD
afOD/tI/ITDZf4hQ1T8q9M86UNzTP8yIXi7h+dU/nCEMs4K41D+b/QvrPaXW
P+gyIB2xktU/mvW09NVS1z8HwTg6pGrWP4dvDtu1Atg/OM2gek9A1z+0gulj
yrTYPyhAhxjGE9g/cBjAcOto2T+JMHIyMOXYPxAJdlblHto/BsZ9c8G02T/O
PT0EgNbaP2cXeOyxgto/k5TZ9oOP2z++Rp0gOU/bPwEBuUq9Sdw/bWB/84oa
3D+rX2dd/QTdP9+HkgfW5Nw/97ZIbBvB3T+ztnIfQ67dP7XXnIz0fd4/ERzg
JfV23j8GFZRCazvfP9tkqpYJP98/F5x16Gb53z/zMcWLTAPgP3NtW44=
       "]]}, 
     {RGBColor[1, 0.5, 0.5], PointSize[0.002777777777777778], 
      AbsoluteThickness[1.6], Opacity[0.02], LineBox[CompressedData["
1:eJwBwQI+/SFib1JlAgAAACsAAAACAAAA0Jn6PFeXiT/tsvq04rGGv8iHGxqQ
/5k/JUKZAbURKr/0mfCglaijP1sGn7TnpYU/xL+Kwclgqj9gmTMFPruVPzAD
h8kdlLA//rYiZ4ZCoD9MxA+Q2v6zP69lHRBmmaU/YGahw0hvtz9vUgbf4uSq
P7GyMpky47o/WvX3NLQUsD+uuglTZ1e+P9MFJxastrI/t8ohaOXjwD+JQ/Mz
dVy1P5zPlu3Nl8I/M1IPxNAKuD+qa3V3+UTEP4gyWEumxro/LMtrMDLpxT/6
i3F0YZS9P5wNSarNgsc/yY/ejas7wD/oBXa63hDJP7ajNMuwuME/VYaYED2T
yj+EL5XCaEHDP7OZ0UhlCsw/YCjf11bVxD/feIO2Q3fNP29VsLeOc8Y/F+Lf
RwHbzj9x+NZz5xrIP5bMvr9xG9A/lk28iRvKyT/f++TiIcbQP0L78pDRf8s/
AXB3EUtu0T80H1GBlTrNP6SlIm24FNI/KcB9F9H4zj8r9pm/Q7rSP6sVCWBo
XNA/zxqY7slf0z8kd8xXbTzRP0mws6gYBtQ/x2dyxKkb0j/QH149263UP1x+
iVZy+dI/TB6Q5YxX1T8ABhnVS9XTP9r4HxN0A9Y/jbFKzu+u1D/QFPCjprHW
P7QbPGRIhtU/VSpyHhRi1z9LjHsQZlvWPz/ovEOSFNg/gVTyEXMu1z+SfH3s
6MjYP0tG84+n/9c/Yi4/ctt+2T+aGvMwQM/YP4dhFB0vNto/j23frHed2T+U
9erZru7aP6NfyhaDato/ybc62yyo2z+KIzw8kDbbPwv/p9SCYtw/Y2KQacUB
3D9EzL9nkR3dP0gbOv1BzNw/MkeYLz/Z3T93JiNcH5bdP2MecrJ3ld4/Y9UK
AHJf3j+p3fNhKlLfPzecSndKKN8/4Huw3qQH4D8+CJ9CtvDfP041WyI=
       "]]}, 
     {RGBColor[1, 0.5, 0.5], PointSize[0.002777777777777778], 
      AbsoluteThickness[1.6], Opacity[0.02], LineBox[CompressedData["
1:eJwBwQI+/SFib1JlAgAAACsAAAACAAAAnJ+VvskTiD+6uJU2VS6Fvy7n0cRa
Gpk/vMLNaD0iRj+WL5pr8iGjP9Wv+Il0wIc/ND+9B6TDqT+Cms54ifWWP6iA
ihkDObA/Drwbx7v4oD8MCtpw+JWzPy/aiE4qa6Y/1QRFHnz3tj+EFb8pfNSr
P4DMHkaMW7o/jdsLiFqcsD+4AJEnP7+9P8m/n0HUTrM/te03/GKPwD+M/cYL
egW2P2x8y6HPOsI/lPilW83EuD9yacJSgN/DP/k2vpSYkbs/RG9ldzZ7xT/J
Q37mWHC+P1IvR4oqDMc/Em7grU6ywD/YEUWzSpHIP8eXZdJEOMI/LGxxu1QK
yj+tSbwXUcrDPykA2HjHd8s/68HYp/RnxT+CW5OvuNrMP8xyoL4ZEMc/h8Ly
7qQ0zj8CGMTMQ8HIP5Ah0vpKh88/MsVnDrR5yj/XPbT8S2rQP1F3VF19N8w/
xeYjiU4P0T+rMfiRjvjNP7nwLJ3As9E//Clpt8C6zz9p8NSEsljSP2wbzpr5
vdA/kVLNIBz/0j9iP5clG53RP0hDrI/Fp9M/ydR53fx50j9J++o1NVPUP+Si
/F0YVNM/A6rv7KgB1T9GernNLyvUP+PVk7Ebs9U/g9TWL0j/1D9loO7EVGfW
Px+QPUOa0NU/1Ags9/od1z/NrcE3f5/WPzsA5R6n1tc/hjzKNl5s1z9F8byQ
8pDYP5nRs+udN9g/35d2fYBM2T8ZsbslmwHZP4eHeKECCdo/kUd7KKTK2T+G
J8FwOsbaP64t9H/3kto/HQZqDfiD2z811QwKxVrbP2dkmyEYQtw/CP2cHDAi
3D+Axv9hgQDdPwwh+gJS6dw/TII3LiK/3T9d64NdPLDdP4UYNojufd4/QttG
Kvt23j8LuvZz3jzfP9i/R2WWPd8/96fTuuz73z8ELJaiCQLgP6VkYFk=
       "]]}, 
     {RGBColor[1, 0.5, 0.5], PointSize[0.002777777777777778], 
      AbsoluteThickness[1.6], Opacity[0.02], LineBox[CompressedData["
1:eJwBwQI+/SFib1JlAgAAACsAAAACAAAAo2udcrmsiD/AhJ3qRMeFv/r4t2mM
dJk/ZRIXmBG4NT8q4zni9VOjP4Xhea9m+IY/mjfHEU/4qT+4qbpkM4yWPw+E
R1d9U7A/P7WhS8fDoD/a03Vchq+zP5JGUXcOOKY//J0/U2gPtz8448m/o6Sr
P6M8eUzKcbo/amuxgRyGsD/vMwEIwNS9P5OML2FTObM/66E7TOKawD8glb9r
e+61P031wIHnSMI/0Qa7m52ouD8jidnYw/LDP5j3j4gRa7s/9huZhM2WxT9m
6hbMKjm+P9FFxa6LM8c/kldiie2KwD/jVSVU3cfIP7xThTGyAcI/OH8+AAxT
yj+gNu/SmYHDPy4JuUjH1Ms/5Lj31/QKxT+V1UgIEU3NP7n46mXBncY/2J9M
zyi8zj+vOmrsvznIP1uUDJ5BEdA/Db4gzXveyT9O3MrLaMDQP2E6J79Di8s/
+ngk7Qls0T8/DffJFz/NP4eRx+/TFNI/YegzEpr4zj+gPvqro7vSPzXNqHMI
W9A/zCPJCnZh0z8nbps7wTrRP75C77VOB9Q/UtU2t3Ma0j/YZMMTGq7UP1Y5
JIAz+dI/BSU4k5NW1T9H/3AnRdbTPwtTqj03AdY/XFfAoyyx1D9zXqipQK7W
PxHSg16uidU/+oVKrrRd1z+pMKOAxV/WP68w5sFwD9g/EQzJk5Qz1z/PwUcP
O8PYPw0BKW1VBdg/nCGT98942T9dJ5+rS9XYP0lrGKfrL9o/z2PbIruj2T+1
ConRT+jaP39KLB/icNo/odSMZMah2z+wBuqy9jzbP13gsS0iXNw/EoGGECYI
3D9WTYJQPhfdPzWadxSV0tw/Y/SCLf3S3T9GeTheYZzdP+KFFSBHj94/421n
kqJl3j/DTZZLCUzfPx8sqI1rLt8/+BOxSJoE4D8O2J1uy/bfP628V7M=
       "]]}, 
     {RGBColor[1, 0.5, 0.5], PointSize[0.002777777777777778], 
      AbsoluteThickness[1.6], Opacity[0.02], LineBox[CompressedData["
1:eJwBwQI+/SFib1JlAgAAACsAAAACAAAAbLv39os2hz+J1PduF1GEv3qDq21T
hpg/mRzNJpRRVD/2sQdQGsOiP1KmQvjUO4k/4hIILzJOqT8m8zgqbeCXP7g6
Eo/a5K8/pYIea+eFoT+1YqiNdEOzP98o7BQyEKc/rbeOZqeZtj/WryuZJZCs
Pzrlv1Pf87k/0sJqegcEsT8c6N+rMVC9P2bYUL3hvbM/SdtoTPJVwD9kImVr
W3i2PwIGH7TJAcI/Z+X+Ntk2uT+Xh+jFxqnDP7L6ca4L/bs/s2W9UjFMxT/u
Vs4vY86+PzvNq9u358Y/KdB7XMHWwD/kk4IumnvIP7oVKFf1TcI/X6uJ1KUH
yj95CqT+/8zDP5WBFOwIjMs/fECcNLNTxT/HEQPzEwnNP4e8MHu+4cY/Myad
8wd/zj9YtBnI4HbIPwDrVdME7s8/xPvjNfoSyj+5jMLpDavQP4vZN4P5tcs/
0Tl8J75b0T+Ti0dVr1/NP/ecYNhTCdI/gdEBQZoPzz85W8BlS7TSP52w4rlg
YtA/CKxZqF9d0z/r5Qqe1z7RP3KerPN5BdQ/nXl5eUgc0j+uv7AQlK3UP3/e
NoO5+dI//PrDE5ZW1T9PKeWmQtbTPwWvHYE6AdY/Y/tMYCmx1D/A/fs7/63W
P8UyMMzvidU/KakFGSRd1z95DegVVmDWP0b3dqGzDtg/eEU4tFE01z9SMWv5
kMLYP4yRBYP/Bdg/VN0OfIZ42T+mayMnldXYP1g6K0VSMNo/v5TIhFSj2T9t
PnOBr+naP8gWQm+Cb9o/Jvg0gVyk2z8s40GWYDrbP8SedB0eYNw/q8LDICoE
3D9xE68rwRzdPxvUSjkSzdw/XEJwrhra3T9MK0vdQ5XdP6DAU0sHmN4/KDMp
Z+Jc3j9hIkxmalbfP39X8nIKJN8/QwfAj5YK4D958X/g0urfP47iV10=
       "]]}, 
     {RGBColor[1, 0.5, 0.5], PointSize[0.002777777777777778], 
      AbsoluteThickness[1.6], Opacity[0.02], LineBox[CompressedData["
1:eJwBwQI+/SFib1JlAgAAACsAAAACAAAA8ji5JFVBiD8OUrmc4FuFvzlPXhHA
MJk/RcFA15NVQz9X7AZoiCyjP8+8RZgcloc/++dzhBrNqT/wSGF/nOKWP5ip
RfrnPLA/LmqlBfLwoD8GG3WHx5izPzu4UiGMZaY/sSLxYxL5tj/O2WaeT9Gr
PwcDzvACXLo/BKVc3eObsD+3NugVFr+9P8uJSFP9TrM/YTJvlYqPwD8zdFjZ
KgW2PxxKKJkjPMI/M13sbCXCuD+GXIqCZuPDP9JQLjXMibs/jtSFEI6DxT81
eT20qV++P2XrXwM9G8c/ALLHNDyjwD+R1MKtqKnIPwzV59fmH8I/5hjo06Eu
yj/0nEX/A6bDP3+z3np6qss/lQ7SpUE1xT9IqVHw1R3NPwcl4n38zMY/tlfz
LHiJzj/TgsOOcGzIP4pofEMn7s8/OH69xdcSyj/PHZ28U6bQP1+3gt1tv8s/
40K/L+dS0T9vecFEXXHNP/3cC8RP/dE/dlGraaInzz/l1OmgMKbSP/A2uX57
cNA/csntZk1O0z+ByHbf6U3RP1USeJx79tM/vAWu0EYr0j+/iQRJip/UP20U
40rDB9M/kcOGFyhK1T+7YCKjsOLTP04YVpPQ9tU/GZIUTpO71D/KuTNJxaXW
P7p2+L4pktU/d0AYcBJX1z8qdtW+Z2bWP0KYwxqbCtg/faTrOmo41z/PPmYA
KMDYPw6ECnxoCNg/r3RGB3V32T9L1OubptbYP6T8gJU7MNo/dNJyNGuj2T+P
oBhAOeraP6S0nLD4bto/DjPZXTOl2z9EqJ25iTnbP5zbP1r4YNw/1IX4408D
3D+iWxyeXx3dP+qL3cZzzNw/Vdz1tEja3T9SkcXWFZXdPwfBvCCal94/vzLA
kU9d3j9qZGAgQFXfP3cV3rg0Jd8/6HnUxpUJ4D8uDFdy1OzfP0NXW68=
       "]]}, 
     {RGBColor[1, 0.5, 0.5], PointSize[0.002777777777777778], 
      AbsoluteThickness[1.6], Opacity[0.02], LineBox[CompressedData["
1:eJwBwQI+/SFib1JlAgAAACsAAAACAAAAWnh3IHjfiD95kXeYA/qFv/uFpgQa
h5k/ddJz3KoUMT+tnqpy3VyjP3jztm3I1IY/rmSZwL8Eqj+QTxYHUnOWPxvm
IV/YXbA/J/HsOxGvoD93fO/rs8CzP1z1XVizFaY/7blRSTcqtz9Xq6XTBW+r
P6AiVqTVmLo/bYXUKRFfsD+RE97k+wm+P++sUoQXBLM/3l9mZPu8wD86GWo7
Saq1P1+ie7kGcsI/rKxFLF9WuD9s2wTbcSHEPwdTOYS1Dbs/9PwpZJDIxT9u
KPUMpdW9P/g9uf0aZcc/bF9uOl5ZwD8Ql/p8hPXIP48SsAgL1ME/38yjbiV5
yj/56IlkgFvDP2Ub+1w18Ms/rqa1w4bvxD8b9/SNn1vNPzHXPuAyj8Y/sCcL
Ysy8zj/asqtZHDnIP4GGpey5CtA/wNnuL4vryT+4zi7qv7PQP41VX4KVpMs/
B4AYEXxa0T8k/w6CM2LNP304wwD3/9E/d5o88FMizz8gyMRRMKXSP7RD3s17
cdA/rGYaBA5L0z9HK0pCKVHRP1k9KdpM8tM/ttr8knUv0j8YYK7udZvUPxU+
OaXXC9M/YLVp/9tG1T/rbj+7/OXTP5AoDyig9NU/14FbucO91D+H/WWyu6TW
P/0yxlUzk9U/vepA7AtX1z/ly6xCbmbWP5JF4W9dC9g/L/fN5ac31z/91K9U
dcHYP97twCcbB9g/EOn1wRd52T/pXzzhA9XYP/xEERAMMto/GoriuZqh2T9w
rL/7HuzaP8Wo9fQSbdo//aOugSOn2z9UN8iVmTfbPxTy9+TyYtw/XG9AWVUB
3D+QWsxBbB/dP/2MLSNnytw/0uuq7HPc3T/XgRCf6pLdP1Jpa8Tymd4/c4oR
7vZa3j+kzk+L1VffPz6r7k2fIt8/mToKKAYL4D/Liuuv8+nfP5s2Y8w=
       "]]}, 
     {RGBColor[1, 0.5, 0.5], PointSize[0.002777777777777778], 
      AbsoluteThickness[1.6], Opacity[0.02], LineBox[CompressedData["
1:eJwBwQI+/SFib1JlAgAAACsAAAACAAAAQX5c/2LmiD9el1x37gCGv7LE8lTO
jpk/FUnIki1PLj8jSJlUs2KjP6NN/OVwvYY/wfKI6OMLqj9lMze3CWWWP9RI
09tQYbA/tiuKQiCooD+U/bnXu8KzPyLzyICjEaY/hr1zGrMotz8kpGExDnKr
PwSzGoe+kLo/CPUPRyhnsD+COpb5Tve9P/+Fmm/EFrM/+50DreWrwD8BnS+q
dMy1Pyd/6mxwVsI/HfNnxYuNuD+nXkM+kPjDP5BMvL14X7s/uad/qOuPxT/g
0kmE7ka+P2KUe7n1Gsc/AwmsfoOjwD91l9GfOZnIPycS2eVVMMI/KFkkaGUL
yj+yXAlrQMnDP36Cf/MOc8s/lD8xLa1sxT+pWyyKS9LMP6RyB+SGGMc/H3Cf
i0Irzj9rahcwpsrIP2RsqPDef88/X3qRGCCByj/vJZXf12jQPyGnkpdlOsw/
VGlB6/gQ0T+LLL3NOfXNP8b1sM/XuNE/5B9hUpKwzz/GvoBV8GDSPw9NIsq7
tdA/OM9MEL0J0z+8whc2epLRP1DZ+Oq1s9M/vz4tggxu0j+lide9R1/UP4kU
ENYFSNM/mjoC4ckM1T+x6abZDiDUP6aKDTZ2vNU/wR9dq+311D/hzSgSZm7W
P6NiA/aIydU/9h64L5Qi1z+slzX/5ZrWP/nOv0vi2Nc/xW3vCSNq1z8plFiL
IJHYP7QuGPFvN9g/UaDH+RRL2T+oqGqpBgPZPw3eAv6BBto/CvHwyyTN2T+d
12w+K8PaP5h9SLIGlto/R3Ti39iA2z8MZ5Q35F3bPzoOP1VZP9w/NVP56O4k
3D/ld+kTgv7cP6hvEFFR69w/mrFrhS++3T8NvE8GL7HdP9QVIIJEft4/891c
MKV23j8FLiOPqT7fP9xLG0rLO98/GATWB0z/3z/y/RT8WQDgP5EcWLk=
       "]]}, 
     {RGBColor[1, 0.5, 0.5], PointSize[0.002777777777777778], 
      AbsoluteThickness[1.6], Opacity[0.02], LineBox[CompressedData["
1:eJwBwQI+/SFib1JlAgAAACsAAAACAAAAGB2QvrM+hz83NpA2P1mEv6/+B7/O
ppg/R2kFEd9JUj8BedwKPeOiPymK7wxKu4g/5nL83dh/qT8bM1DMH32XP8sz
koCwFLA/xlUM+WBBoT+IqVCNjm+zPzibmxX+t6Y/OfIeAYPPtj++OgtkbiSs
Pz5BAnynMro/zWYoUj/FsD9w/hQMBpa9PxPCG10NeLM/mpwQVMt6wD/DnxVc
qS62PwxfgxVCJsI/VTM2dOjtuD8KL0S64srDP8qrusXTurs/0halLXlmxT+v
9P5505m+P6KnuMGJ98Y/wvVudu/GwD9RHt98j33IP0yLywgATMI/EL83A/r4
yT/J9vXPq9vDPwFYr4Xyass/EWoBm8l0xT+XsA1nBtXMP7cdJgfMFcc/Df9l
RNk4zj9721B3D73IP/nCrXXyl88/zCOMkwxpyj9n7WRc1HnQPy8Y851sGMw/
Glghm5Em0T8AT/1tCMrNP7Pa/dqx0tE/CFbHO958zz+9MkcrqH7SPxnZW/QD
mNA/f/MABNwq0z90nmNCW3HRPztl69So19M/1bI6mBlK0j81tVUtXIXUP/jo
kWbxIdM/h4+09jM01T/DlPTDpPjTP0b6j6xd5NU/IrDaNAbO1D8wfW3D9pXW
P1OzvkT4odU/mcvr+Q1J1z8I6wE1bHTWP4s12TGl/dc/NAfWI2BF1z/e8+mG
s7PYP//OhvXcFNg/FI2QeSdr2T/mu6Ep9OLYP4TdLBfpI9o/k/HGsr2v2T+Q
zY0M3N3aP6OHJ+RVe9o/80fUjeGY2z9fk6KJ20XbP3JvJf/ZVNw//fESP24P
3D+k8OdOphHdP+f2ERYt2Nw/4TLt+ijP3T/KOs6QNaDdP8v74sJGjd4//PeZ
76Jn3j+cmGQR50vfP0Th2ceNLt8/0NuAFHoF4D9fSP7WC/XfP/lXY+4=
       "]]}, 
     {RGBColor[1, 0.5, 0.5], PointSize[0.002777777777777778], 
      AbsoluteThickness[1.6], Opacity[0.02], LineBox[CompressedData["
1:eJwBwQI+/SFib1JlAgAAACsAAAACAAAAJza1M9JDhz9FT7WrXV6Ev/zTCoVY
nZg/hBTYsELhUj+1t5o0qteiP1qP9mWV6Yg/hJDaVQRtqT/h95PcyKKXP5Gx
+H7UB7A/Olo//BhboT+cc66wE2CzPxAH4M7z1qY/Fq/Yhy6/tj8DwZdWF0Ws
P92dwXqEJLo/MAppU2LTsD+VjOLSqI69P+wzTpZqf7M/n7KOcJh9wD+5cxkj
Dym2Pw37tapUM8I/VPvQScPTuD/RmSoFaObDPz7W7S/Jg7s/UmHwGo6UxT+v
X2ifqT2+P7Qgo4y7O8c/sXyEq72CwD/ynW3WcNrIP6sLPa8e78E/iRkp9OBv
yj9RnATfxGTDP/W3eg3f+8s/HQo2E93jxD8l8mn0o37NPyrcyXkubMY/J00V
bYz4zj9hjaFOXP3HP5yNnXr2NNA/i8v+ExKXyT+jauTxg+nQP7cd9HINOcs/
Cf8nghGa0T8jAfCfCOPMP+BjKOjXRtI/sENyIZKUzj9YwRePOvDSP35Ki5Bx
JtA/FHdFvdSW0z/fGh+JYgXRP+wunB55O9Q/JemJTknm0T8FkSIvIt/UPykN
xWQryNI/NNy2TteC1T8XSPJrAarTPzJAvSyOJ9Y/NWqttNWK1D80b/HrEM7W
P0/BOhzeadU/wCPtwO521z/ikgBui0bWP1pCb414Itg/ZPo/yIwg1z8hEnVF
x9DYP7uw+zbJ99c/PBJREsiB2T+8NuGQU8zYP0gQADFKNdo/z77zmFye2T/1
gr2tC+vaPz/S90Imbto/V9Cug8Oi2z/7CsiT+TvbP1olRcQoXNw/FDzzeR8I
3D/Vu20U9xbdP7grjFDc0tw/Vl9hFfHS3T9TDlp2bZzdP8EEBFfhj94/BO94
Wwhl3j++woBamk3fPyS3vX7aLN8/NspcBfsF4D+Sa0b1CfTfP1f+WlA=
       "]]}, 
     {RGBColor[1, 0.5, 0.5], PointSize[0.002777777777777778], 
      AbsoluteThickness[1.6], Opacity[0.02], LineBox[CompressedData["
1:eJwBwQI+/SFib1JlAgAAACsAAAACAAAA4H0TK5KwiT/+lhOjHcuGvyYyv9zD
65k/CnFuU5YrIL+b2LBNP4qjP8ALngFBH4Y/KO+acU0pqj+aOhOlNiqWPwO2
VrhPabA/V1GDiSKYoD/NHXpnisKzP66ySGEGEqY/kpxNJ04ftz8L5q0X2ISr
PychVUj8fbo/5YbVhep5sD8/wbnBS9y9P0L/dqfHMbM/vRjfT6WbwD98p3hk
9ey1PyolIDjBRcI/Gqf8LuquuD9llh2jo+rDPxPdB/RRe7s/4cEVNpWIxT+R
nh1pm1W+PzXfFRg7Hsc/ML4RID6gwD9kKbhKxarIPzmA8jrKHsI/AfTZ+fst
yj/XwVPZqabDP5X5o4UnqMs/fcgMm5Q3xT8pp0Du3xnNPyYn83/y0MY/GyYi
b9qDzj9utJRMDnLIP/JYshzK5s8/0o2H7DQayj/uC4SIrqHQPyTbtEW4yMs/
FRviFClN0T8LyXt62XzNP+CcHqpM9tE/sNGFnag1zz9H1C5Ntp3SP483dNL1
eNA/dWqTkClE0z99J9G1DVjRP68PNQuE6tM/YQjxYT430j84hk2LpZHUP/QX
mgioFdM/MlmzcVQ61T8Zy/VIhPLTP+dqqecm5dU/gj/B+TzN1D/EBNIMd5LW
P8ErWvt3pdU/gr5UhmNC1z8f+JioFnvWP+VZ56HZ9Nc/2+LHsytO1z8u4zJA
pKnYP6/fPTzsHtg/7lShB3tg2T8N9JCboO3YP3wMYPkOGdo/msKT0Je62T9t
YBJGE9PaP8j0oqoehto/0jRjhUKO2z+BphOSelDbP1X3PBZhStw/HGr7J+cZ
3D/XGAWTPQfdP7XO9NGV4tw/aDBFJrDE3T8/PXZlrqrdP5zMQ1WZgt4/Kic5
XVBy3j/xeaWg4EDfP+7/mDiUOd8/rG+PMXP/3z8oSDhnRgDgP+RQVi0=
       "]]}, 
     {RGBColor[1, 0.5, 0.5], PointSize[0.002777777777777778], 
      AbsoluteThickness[1.6], Opacity[0.02], LineBox[CompressedData["
1:eJwBwQI+/SFib1JlAgAAACsAAAACAAAAGZ4Oy5URiT84tw5DISyGv0lC/QwZ
pJk/bX2JjdGpIz8KO3yyXmyjPwSCcG7DloY/p8/9Zn4Tqj+ceU261FWWPwBJ
Q9FtY7A/XiuqV+ajoD805TLxdcKzP+Ej100vEqY/1ESU+W8ltz+JlSBzlHir
P8ncsfYziro/Q8t417JtsD+caOkpz+29P+VXRz9EILM/nnY6Hk6mwD+568HH
o9e1P1KiPkNFUcI/yKy/GOKXuD/o9SHJyvXDPxAe/6cDZbs/eftpHC2SxT9g
K3Wca0K+P4j8g+NQJcc/26CjVCiZwD8qn7OU2a7IP3MK9/C1GsI/CADclCQv
yj/StVE+gaXDP0+rVxIYp8s/wxZZDqQ4xT+GT4412RfNP8h+pTj50sY/Pp7R
0oWCzj9MPOXoYnPIP289LuII6M8/VKkLJ/YYyj/tDFKmiaTQPyTZGAoCw8s/
qJHi7hlT0T/l23rG93DNPxycRXj//9E/NtM3AUMizz/Yp2x1mavSP/5jNqoS
a9A/j4Cg7WRW0z9jEcRY0kXRP4lUc5b4ANQ/h8Oy1skg0j+lWZyV9avUP4hE
S/5X+9I/2oZAMPNX1T9xnWiK5dTTPxt9TYtsBdY/TC0dVves1D/Yd0OZtbTW
P6u46G45g9U/c6x7vPhl1z8tCnJygVfWP0ygjoY7Gdg/c5wgz8kp1z+s2Ud9
Z87YPzHpKP8o+tc/n2PP4VOF2T9Y5WLBx8jYPw3ekWnOPdo/CfFhYNiV2T+u
ERzwoffaP4ZDmQCQYdo/Ce4s/Jqy2z9I7UkbIizbP/PzPGeKbtw/fW371r31
2z8ihWWgRivdP2lilMSMvtw/rQZkAKzo3T/9ZleLsobdP8G5qY2cpt4/BjrT
JE1O3j9c0JB0/2TfP4aprWR1Fd8/SvQrMOAR4D9sF6ifP9zfP7jWXUI=
       "]]}, 
     {RGBColor[1, 0.5, 0.5], PointSize[0.002777777777777778], 
      AbsoluteThickness[1.6], Opacity[0.02], LineBox[CompressedData["
1:eJwBwQI+/SFib1JlAgAAACsAAAACAAAAUY13a7NKiD9vpnfjPmWFvykyVf1d
KZk/YGNkWNZBRD9SqxEBwCCjP+PAGjQ+xYc/BUpZBe62qT/fhJZ99Q6XP0LK
sUdfK7A/2SjNagMUoT/SRiehd3+zP6Vg7u0rmKY/Am2niJbWtj8sRfpURxas
P6PSrZ3mLro/aNV8MADJsD8q2z3TzoW9P1fl8pVEiLM/xXj6BftrwD9s50H4
SUy2P7pbnX65EMI/+jkCovkYuT8hnrW8GK/DP5zN18Bn8rs/V1FanEFFxT+m
f5ScQty+P+j8EL7c0cY/fKAWepzswD+0txzJSlTIP+nxjbxEdcI/R6va07PM
yT+QClP/8QfEP/PXE6vqO8s/HuqcddGjxT/XiODuM6PMP3dFU3+eR8c/hxtm
EwoEzj8Cv1Co3vHIP6+/uwDyX88/Eyd+CA2hyj+Y0c0fM1zQP8xPIRevU8w/
TaeR92gH0T+csBy1WQjOP6vEkLVHstE/GYKhhrK9zz/FItafcF3SPxLpzH87
udA/OeBzp3EJ0z+6sfCexZLRP26h9ne8ttM/oXYv9QVr0j+HDjPFn2XUP6aP
tM6tQdM/RArBkUUW1T8HGugokxbUPzX4t9y2yNU/MrKyBK3p1D8ymF4h43zW
P1OYzeYLu9U/pnejPqky1z/9Pkrw0IrWP+ij5Kzf6dc/1pjKqCVZ1z9exnPM
WqLYP3/8/K81Jtg/iDcG/PBb2T9yESynKvLYP625k758Fto/aBVgCyq92T/e
o4Z53dHaP1exLndUh9o/+5DzVveN2z9WSoPAxVDbP39k07qyStw/7/xkg5UZ
3D/wG1KV+wfdP57Lp8/X4dw/W2D5u8DF3T9PDcLPnandP1uTXFzzg94/bGAg
VvZw3j+A48iMhkLfP1+WdUzuN98/nrocfLcA4D/DisYHkf7fP3RfZzM=
       "]]}, 
     {RGBColor[1, 0.5, 0.5], PointSize[0.002777777777777778], 
      AbsoluteThickness[1.6], Opacity[0.02], LineBox[CompressedData["
1:eJwBwQI+/SFib1JlAgAAACsAAAACAAAAXFVqiDjthj97bmoAxAeEv2UPbc6J
eZg/7V20Gi4eVT/4u6DnzsqiP01+3pkCHYk/F5AWsC1mqT+8+BsodrCXP3lx
dRqSB7A/bdpFxZ1boT/7SQ+skWKzP1FaHtj30aY/0glihC/Dtj+NC4VdFT2s
P34zDJyqJ7o/jnQeMjzQsD9mR3ffL429Pxx5uYnjgLM/vq6a0d93wD97ewFh
gDS2P7bG/IYnJcI//2NDkR3wuD/Ce4bgoMvDP1oSNnlXubs/0KFudJ9oxT+y
3mvshpW+P49sTTMb+sY/1DDaBF7EwD9hdWIiH3/IPzw0SGNwSsI/w8Z5Dvb3
yT8V77PEr9zDP9NaFbYBZss/QGebarp5xT8+RtKJUcvMPw6IYeSAH8c/1WnM
VCgqzj+zcOpmwMvIP+t8SKechM8/2GnxYWJ8yj+6x7f2M27QP4hjTWmtL8w/
rOjQx28Z0T/cLZ4UTOTNP/4nGmiDxNE/c7uOITuZzz87F7vg02/SP5v05z7Y
ptA/PvHz7rMb0z+1oHBXg4DRPz9zWfBpyNM/0aTMfFhZ0j8Fu0+/MXbUPynj
l9QbMdM/s5S//Dsl1T+Yj+m9nAfUP4Xo7m6s1dU/4cF7crfc1D+CQry8mIfW
PwPub0tWsNU/w28zPQg71z/dRrrxcYLWP2ozXAz179c/UwlTSRBT1z/ZxNUx
TqbYPwT+mkpCItg/EiLdbfpd2T/pJlU1IfDYP8iC5jPbFto/UEwNlsu82T/X
DIdsz9DaP19ILoRiiNo/FC37u7WL2z88rntbB1PbP9gVpjBuR9w/lUuSDdoc
3D9RmZhb2wPdPzpOYQn45dw/agxz6OLA3T8+YUije67dP1PaWdJtft4/dBkj
4Ht23j/3OCVUaDzfP+pAGYUMPt8/udHXrcH63z8jFxQpnwLgPx2JWHc=
       "]]}, 
     {RGBColor[1, 0.5, 0.5], PointSize[0.002777777777777778], 
      AbsoluteThickness[1.6], Opacity[0.02], LineBox[CompressedData["
1:eJwBwQI+/SFib1JlAgAAACsAAAACAAAAIJ5o3eushT89t2hVd8eCvwEai4Bx
uJc/GNppfNmXYD+DEFR4rlWiPyAsEVeE8Yo/ESVb8dHXqD/FzpKlLc2YP6Co
KzVyYq8/vBQFxU8Ioj/K1VrGXfqyP7NCh6Nfoqc/zbQ5BHdGtj+XtdVdhjat
P4jWg6MJlLk/hNGmKt1jsT8gL6qe5+C8P2CRhsorLbQ/5r8dkh0VwD8tWfvf
BPq2Pw3YZqpktsE/U0FvSqPNuT8TREPCuFLDP7eBvLUnq7w/YgjiRuboxD+Q
EYVH+ZS/P+YUaKlXeMY/foi/jiFGwT//MJrZKAHIP514EKxmyMI/99iF/QGE
yT/h3KfVo1DEP1ubyPXKAcs/tSboKvHdxT+EuqESWXvMP8oTklt5b8c/MWSm
vjPxzT9ZdhD9tATJP+scW019Y88/18neu4Gdyj9cW7W3/2jQP0g8UucVOsw/
Cvw25Cke0T8gB9Lb19rNP668rPcO0dE/E5JpAiSAzz93vBJ1pIHSP15PkKoH
ldA/uCdQcxsw0z86ahTTG2zRP7ReT0Dp3NM/XLnWLNlE0j8TJ9SZvIjUPxp3
E/qQHtM/RprkkmI01T8FisQndvjTP3mMuL+k4NU/7h2yIb/R1D+Kg0DyK47W
P/us6xXDqdU/H4IXEW891z+CNNYdC4DWP/TXBHWv7tc/y2Sq4FVU1z8uEi15
/6HYP7CwQwORJtg/yZxqMk5X2T8wrMdwzfbYP10NB/xzDto/vMHszTLF2T+x
aB9APcfaP4PslbD0kdo/hgwue3KB2z/MzkicSl3bP+ygTYLdPNw/gsDqu2on
3D++8bGOTPncP871R9aG8Nw/nEk3rpO23T8NJITdyrjdP+ZidyeNdN4/4JAF
i1yA3j8OlH8+GTPfP9PlvppbR98/LugGph3y3z/oi/ws8QbgP3whXpY=
       "]]}, 
     {RGBColor[1, 0.5, 0.5], PointSize[0.002777777777777778], 
      AbsoluteThickness[1.6], Opacity[0.02], LineBox[CompressedData["
1:eJwBwQI+/SFib1JlAgAAACsAAAACAAAALd+ewjZJiz9M+J46wmOIv7jtfmFv
yZo/ew7TLFbAT7/opPfoiQOkP4vagpQWOoQ/0xVNUSmvqj9E7a7lfh6VP1xx
8xO+s7A/pNpJ0kUDoD90BUSn1hW0P2HjtOFta6U/Xw4l+vJ8tz9yAv9xjsmq
P/V4pKyC57o/Fy+GIWQQsD/k0C6dMlO+P5vvAczgurI/JusRIXDewD+qAhPC
X2e1P9fvFXxVkMI/vhERp8EZuD/Cw48JFz3EP1mCIydr1ro/9yRzKXPixT9k
2GKC36G9P9XtxrJbfsc/j69ghR1AwD+t5F2IOw/JP/DETP1TusE/tncbxi2U
yj8jPhINeEDDP9f3FgwYDcw/PMqZFKTSxD8CVyeXonrNP0t3DNcvcMY/iS75
5hPezj8CrL3U1BfIP04YnIGOHNA/KbYBBuLHyT+iLMIb0sbQP7qZOB9xfss/
HNph5Mtu0T/9SnzbkznNPx/AczVmFdI/MovbhnX3zj/OkBeQc7vSPwh7i484
W9A/u2rgQKhh0z83J4QFjzrRP3FsmrGXCNQ/n6uLuyoZ0j9oDsyMtLDUP8aP
GweZ9tI/qpMd5lJa1T+hkIvUhdLTPyDi3ZarBdY/R8iMSris1D9kHScQ4LLW
PyATBfgOhdU/NYcyHf5h1z9rL7sRfFvWP7rBe1sDE9g/B3sz+gEw1z+ASghp
4MXYP1t4aBOwAtg/nHW433t62T9d03nDn9PYP/RXZiu1MNo/IXeNnvGi2T8/
tM8yZ+jaP/Wg5b3KcNo/20n+umqh2z92kXhcUj3bP1PaK2qYW9w/G4cM1K8I
3D8HmSNYyhbdP4RO1gwJ09w/MEZPKN3S3T95J2xjgZzdPwOjvLawj94/wVDA
+zhl3j+p9gxqKE3fPzaDMW9MLd8/V7zmn5UF4D9PhzLA1PTfP3jJUuM=
       "]]}, 
     {RGBColor[1, 0.5, 0.5], PointSize[0.002777777777777778], 
      AbsoluteThickness[1.6], Opacity[0.02], LineBox[CompressedData["
1:eJwBwQI+/SFib1JlAgAAACsAAAACAAAA2zVGnnnChT/4TkYWBd2Cv4GeL3jL
zJc/MmyLfhPqXz+h9H/ZOWiiP6abYdJWp4o/iLCjL5j3qD/atwEpoY2YP4uU
79XPla8/0ihBJPLUoT8aw2/M1iGzPxVoXZdtU6c/CoZghX+Atj8cE4hbdcKs
PzRuK8n45bk/2Tn/BO4RsT85wuVVNVC9P0j+ShPevbM/eZ6ACOZdwD8EnDXz
c2i2P4E/F+gDEsI/anIOz2QWuT8EyhDasMHDP9d1IYY3zbs/0dRAxC9qxT+z
eMdMZpK+P5mwCg5KCcc/y+wcKi+1wD9wqajMrp3IPy8AArngK8I/tyoMqAwn
yj8hiyErma3DP8hg997mpcs/S2G5QdU5xT/nhyCSRRvNP2dGE9yMz8Y/yDzv
Y2iIzj/BncdXgG3IP98Jqu6T7s8/5NyPGmsSyj+Vc6o/f6fQP9QLaNcWvcs/
ixl6X2lV0T8hzEvlWGzNP9Ym7CadAdI/xb3qowcfzz+sq0hCsqzSPypgWt35
adA/bOUhp0FX0z+IrEKf9UTRP8mU8TbfAdQ/R4M0NuMf0j8iy3cEEa3UPwzT
b488+tI/cvQ2UUdZ1T/ZL3JpkdPTPwMvZYXXBtY/ZHsFXIyr1D9zs5/j+rXW
PxF9jCT0gdU//LCXbdBm1z+nBVbBqVbWP9qI+M1gGdg/5rO2h6Qp1z/yurwa
o83YP+sHtGHt+tc/gfCrlYGD2T94WIYNmsrYP7Hyd+/dOto/Z9x72siY2T9w
Uv/YlPPaP8QCthedZdo/mXs82ICt2z+3Xzo/PDHbPwI2kWt8aNw/bSun0sv7
2z8G582PYyTdP4UALNVvxdw/BztpwRTh3T+hMlLKSY7dPxOYeZJxnt4/slsD
IHhW3j+dmyHuXlzfP0PeHOsVHt8/P3zkj2IN4D9/BzfgOuXfP8TmWl4=
       "]]}, 
     {RGBColor[1, 0.5, 0.5], PointSize[0.002777777777777778], 
      AbsoluteThickness[1.6], Opacity[0.02], LineBox[CompressedData["
1:eJwBwQI+/SFib1JlAgAAACsAAAACAAAAme5z/R1Siz+3B3R1qWyIv0syWuOG
4Zo/cNAdNKNhUb/lHYEzWxqkP5j2XGrR3oM/TWqk/GjRqj9QRACP/9mUP8Zu
UnmkyrA/n78XD/Kqnz89JLK1IjK0P9Cl2MTVMqU/TBL+EJ6dtz+Y+kxEOIiq
PzlX/kCnCrs/qaFYGn/arz/Hd3WL3XW+P7tIu901mLI/ecc7xYHtwD8ESr95
PEm1Pw9jWQOnmsI/TiuKmB4FuD9Wrwp9+T/EPzSrLUCm0Lo/3SxSynPbxT+X
yKRA3q+9P/pfMZ7Qa8c/aj32mahSwD+xr6Abz/DIP+35CWrA2ME/NciHPEJr
yj+i7aWWY2nDPw+qEKfj3Ms/BBigedgCxT+W7xob90fNP7jeGFPbosY/P+p3
odmuzj9I8D4aD0fIPzMPnA/NCdA/XMgB6mTtyT8AlxIn2bvQP/vElwhjlMs/
pHiuF/Zt0T/uDeN0PzvNPxHt7+w5INI/TjHjF87hzj/TX4fzhNLSPwOsGywn
RNA/f2Rwa6GE0z9zLfTalRfRPyGNOpdfNtQ/74rr1WLr0T+UR4qNp+fUP5hW
XQamv9I/UNq3W3+Y1T/6SfFeWZTTP+t4/Q4ISdY/fDFt0ltp1D/+e73CdfnW
P4W0bkV5PtU/at3ZUQaq1z842RPdcxPWPyQDG/P4Wtg/mzmUYgzo1j/lw9fJ
hwzZP/f+mLIIvNc/4HRppOO+2T8c1Mj+N4/YP7XXm7cxcto/YvdXEnVh2T80
lFX6iibbPwDBX/amMto/IDsDuPzb2z8zoHNfwALbP0AQrPKJktw/L1GMS77R
2z/apX04LUrdP7NBfCymn9w/PrUHodoC3j9ruLPqg2zdPzpbubmBvN4/jJjD
+Gc43j/0MrQ8D3ffP+1GipxlA98/h+QsPzcZ4D/vNqaBkc3fP+26YA8=
       "]]}, 
     {RGBColor[1, 0.5, 0.5], PointSize[0.002777777777777778], 
      AbsoluteThickness[1.6], Opacity[0.02], LineBox[CompressedData["
1:eJwBwQI+/SFib1JlAgAAACsAAAACAAAA50ZpDDe9ij8GYGmEwteHv7DwQEbY
M5o/3NomiuUaOr/TEV+AN4ijP+Am5TZgJ4Y/oqJjUrj5qT+n04HjYImWPx6h
1AzmNrA/InuH4PX8oD8J30lXznGzPzgwqYF+s6Y/ROy06wqttj+oRt+OXmms
PyHroR7t57k/67yIr/kPsT9DUWNNnSG9P0BvzRt27LM/oA/rBo0swD+4uWD2
Jcu2P+j06wufxsE/mwdlhy6tuT8D/iynZ17DP9gN6evJk7w/AuBKLUvzxD9P
YrN6L4C/Pw1aYsO8hMY/WEPFdLw5wT8EECa7SBLIP5mZhMpGt8I/nrAkY5eb
yT87BQlwDjnEPysA2zdnIMs/6sHV6FS/xT+//CSNgqDMP47RDuFPSsc/4Oa3
bLgbzj+p8/5OMNrIPyeKLcLfkc8/nVwMRx9vyj+lIk5qc4HQP7StIIIuCcw/
EWM8BnU30T8SOceXQajNPx419fcj69E/MqHYAfpLzz/Izs0Z1JzSPw491QXY
edA/MXhckfhM0z/BGQi1Pk/RP2bhQDkX/NM/qjblM6sl0j/sdy8duarUP0Im
uHaU/NI/2LifuFxZ1T90awkCfNPTP7lA6uBsCNY/rmmAAPep1D8UdQjjPLjW
P3C7IyWyf9U/rHpMsghp1z/0O6F8cVTWPwpol3f3Gtg/tdQX3g0o1z/uqPMP
H87YP+4ZfWxx+tc/EEnKlIeC2T/n/2cOlMvYP+rdJ4UuONo/L/HLRHib2T9z
4I91Ce/aP8J0JXsoato/wqOSTgin2z+PN+TItDfbP/MOlioXYNw/fVKiEzEE
3D9uk3PgHxrdPxxUhoSzz9w/bi/3QwvV3T89PsRHU5rdPz2zlSLCkN4/iUDn
jydk3j93RzUCLk3fP2kyCddGLd8/FKdY1BwF4D/YsU5XxvXfP2zOUpQ=
       "]]}, 
     {RGBColor[1, 0.5, 0.5], PointSize[0.002777777777777778], 
      AbsoluteThickness[1.6], Opacity[0.02], LineBox[CompressedData["
1:eJwBwQI+/SFib1JlAgAAACsAAAACAAAALYrBFo+qhT9Ko8GOGsWCv7I17Ajn
4pc/E/nBclqIXj+Fh3ruFoWiPxVQd37iM4o/Cxswvt0lqT/Q4ugLFjGYP9M4
6ftW068/ioRH/mqXoT9y/xyv+EWzP2TvAtIpC6c/4VyLlUmmtj9uZTI74Xas
P8cQC/8gCLo/Rpcfz8XvsD+XDvpIAWi9P+mxNiASprM/IQxsUMhgwD+0wF5j
r2K2PxDNcMoBCMI/S1dbCmkquT9O4HnLZKfDP0FJT6PPAbw/TXefwio9xT+4
MwpQcOy+Pxqe/QlhyMY/S/8pLhj2wD+Xxb6wCknIPwbk69SEgMI/D+yokgbA
yT/KyYRAnxTEPwRp0PXHLss/D1ngKvSwxT/KI2Pl/5bMP4Oq0IjSU8c/Fosu
glT6zT90T4g5lPvIP8kYImo2Ws8/+c0Xn8imyj8YiZWP6lvQP8/gkTdAVMw/
uPADbhQK0T/EHTjIAgPOP/mn2zACuNE/f7sLkD2yzz95IyGJEWbSP1zogZaa
sNA/0o0aqZYU0z8gBEqdoIfRPwaFw/vZw9M/DJNicehd0j+B01ofFHTUP6zK
jHQ5M9M/u935JWsl1T+PRq+UbQfUP78VrrHy19U/qJS8L3Ha1D/Pwc+1rovW
P7RuXFJArNU/zFR3m5dA1z/XYXaT4nzWP8WdcXWe9tc/+Z494GZM1z8Miphu
sK3YP8842A3gGtg/b4DELbll2T+KyG11YujYP2fiD0qkHto/ruzjfwK12T9j
ltAQXtjaP9O+5N/TgNo/+KNl39OS2z9aNxE46UvbP5U5DUP0Tdw/2icr+1MW
3D9I8Wn+rgndP0X2j2Yk4Nw/Z9KJBfXF3T9BmzGGaandPy3Xnne4gt4/mRze
OjFy3j+kPVyY7D/fP0A84kCIOt8/30SpyIX93z+PXasbPQHgPx0sWu0=
       "]]}, 
     {RGBColor[1, 0.5, 0.5], PointSize[0.002777777777777778], 
      AbsoluteThickness[1.6], Opacity[0.02], LineBox[CompressedData["
1:eJwBwQI+/SFib1JlAgAAACsAAAACAAAA7bryeC3chT8K1PLwuPaCv9pbUb3t
DZg/npZvLO/XWz8ZtfikDKeiP8mZfqQLrIk/gA85QmlYqT/o+dYD/8uXP5VJ
wkbBDbA/MiqsbD9PoT+TkiBY33ezPyLJ+39cp6Y/FceDe3vptj8HkUFvffCr
P/ziYRp8YLo/EcXIs2qXsD+/4LSvkdm9P8Hfe7mBNLM/glysOhiowD/yH96O
D9S1P0gnyRJnX8I/3KKqeZ57uD/fYm38uA/EPyFEaEEnMbs/ueryw0O2xT/i
TGNNPvq9P272Ci3gUMc/9aYcC5ltwD/q69AvXd7IP7S92VUy68E/Iid1R5he
yj+2jriLDXbDP+Xz0khW0ss/L87d12UNxT9HKgjd8zrNPwikK5Her8Y/73WO
FBKazj+aZCin1lvIP4MlL55c8c8/QMEKa6IPyj/CC6TbOaHQP3vbdJ+hycs/
S2mXbHhH0T+hLBHLOojNP36Zv8c57NE/dNhDYs5Jzz8nHLXTUpDSP6/v7UtZ
htA/yJpFlJc00z8q9x6yn2fRP7smm3vO2dM/VfGK8fNH0j/i18GzoYDUP0vG
JeCrJtM/PX66SpMp1T8Opu5vRQPUPwoL00331NU/XJ+Xk2zd1D8UK4Fl9ILW
P28Fq6L6tNU/2NwSoIkz1z/K2dqO8InWP9YIc0KX5tc/6TM8E25c1z83ZQGC
6JvYP6Vdb/qnLNg/WSUtkzxT2T+gIwUQ3/rYP/ASOCJODNo/Jry7p1jH2T/W
brDe2MbaP13mBBJZkto/yN3iKJ2C2z+M/ZPuH1zbP7p9PCpiP9w/teP7E+Yk
3D/GLdS39vzcP8a5Ja3c7Nw/4Qg1XTG73T/JZIYuLbTdP0k00d/ved4/f7+r
0vl63j/vSCR5FjnfP/IwGmBeQd8/9SNs84743z8G7kmGuAPgPyyVZz8=
       "]]}, 
     {RGBColor[1, 0.5, 0.5], PointSize[0.002777777777777778], 
      AbsoluteThickness[1.6], Opacity[0.02], LineBox[CompressedData["
1:eJwBwQI+/SFib1JlAgAAACsAAAACAAAAp9pa3VGWhT/H81pV3bCCv+eAYxhR
tpc/7KKmvdyoYD+Kt1K5TVyiPweQFlMH14o/yq1r8xTqqD9VvXGhp6iYP+Nw
VDROha8/ekzcxXPloT9BlQMTJBezP8bDNQrTaKc/DsGMeTpytj8TnS9z/96s
P6EBhGn60rk/bKamZOwksT8MjhZLiTe9P3MyGh6K1rM//8q/cXROwD/6Qrcg
V4e2Px7FqiRx/8E/MWfnVYo7uT+i14DVGqzDP5taQY9j+Ls/CCyNkZJRxT9F
yi6yoMO+P/uQZYon7cY/agzCrVHRwD+1sAiCz3zIP+j4oQPATMI/xt1h24D/
yT8S2Mv3JNXDPxnz/vxOdcs/+s6xI21qxT/Q7WI+R9/MP3zg0C+LC8c/HNJD
QSg/zj9vCHN6wLbIPz+2ThQVl88/hTDr9Olpyj+gDt2MrHTQP77VAj28Isw/
mLo6vh8c0T8Eison7N7NPzX9h/j6wtE/BRGzAEyczz8xRjcUOWrSP6XFawtz
rNA/sZPWy6sS0z9C/o16i4nRP3sHsc3wvNM/lhB1n9Fk0j9bFJcWbGnUP9KJ
UH3hPdM/TBcSckkY1T/+DJdIjxTUP1VKOaOEydU/EmAxPt/o1D8O09XO9XzW
P3ddVjn5utU/USwHF18y1z9QiuYXG4vWP7Zer9p46dc/Cd7/eoxZ1z/HAqUf
+6HYPxbAy1yVJtg/hqtcwKNb2T90ndXid/LYPxAuI7M5Fto/BaHQFm292T+V
oxYcjtHaP5+xntSjh9o/bQ3r6nuN2z/lzYssQVHbP91pharmSdw/kfeyk2Ea
3D8qnxn9uAbdP2JI4Gca49w/yIdAFOPD3T/i5Xp3e6vdP32wRFFZgd4/SEM4
YZBz3j/Km88gEz/fPxnebrhhO98/KvlFFQr93z9qA131egHgP7toW8M=
       "]]}, 
     {RGBColor[1, 0.5, 0.5], PointSize[0.002777777777777778], 
      AbsoluteThickness[1.6], Opacity[0.02], LineBox[CompressedData["
1:eJwBwQI+/SFib1JlAgAAACsAAAACAAAAlvE3A546iD+yCjh7KVWFvyPMzfQ/
HJk/ICRRaZflRT8VLUdCJhijP9q5RC+l54c/cCjcQE2tqT8KyJAGNyKXP0fy
hq3rJrA/0Ngin+ocoT/g9zwkwHyzP4n+wueanaY/Mjv0dJrXtj/LqGB8PxSs
P+ZZ6dVdNro/KE5B+IjBsD/fufUoLJe9P6IGO0DndrM/pYU4naB7wD+rzcXJ
/iy2P3iBCdx0KcI/fu4p54LnuD/Mybqu1dLDP0h2zdztqrs/Jsdnm1Z1xT8G
lHmeGHy+P17UUjmtDsc/BsnU/suvwD/k0W9pDp3IP7nXOhyBLMI/ll+c9Hof
yj9BVpHeKrXDP2UqFnHhlcs/rpear9pJxT+M1yiHDAHNP8D2CufF6cY/O+W7
vWpizj9O9fr9fZPIP0fusrvJu88/e/iGTTVFyj/hZxETjofQPzsjmjD5/Ms/
KHcTICov0T/kEBlk17jNP7M/lSmo1dE/CoyYnvF2zz+4WRXB53vSPx6yjV7E
mtA/m7lAX7Mi0z9Y2CPng3nRP3Aluma5ytM/ofJrBglX0j8KPp7BhHTUPyRg
SdLIMtM/7Tmkancg1T9e6gRQYQzUP0U9vdfIztU/I22tCZvj1D+7CzfniH/W
P8kk9SBmuNU/BdUqh6Yy1z+c4cKn04rWP2hIgXT459c/V/Qt4Qxb1z8cShVO
Rp/YP8F4Wy5KKdg/l5+nn1BY2T9hqYoDy/XYPzIZJiXXEto/5rXNpM/A2T/y
LIQWnc7aP0IoMdqUito/xXcPrmuL2z+NY2dpUVPbP3Bf5EoTSdw//QFU8zQb
3D/tsMqaawfdP542L8pn4tw/x98hKlPG3T/jjZlhC6ndP5h+yaKuhd4/L3Wz
Dztv3j+RGInsZ0XfP1BhtewMNd8/R/NHp7YC4D9xGXCxkvrfP7q8W3Q=
       "]]}, 
     {RGBColor[1, 0.5, 0.5], PointSize[0.002777777777777778], 
      AbsoluteThickness[1.6], Opacity[0.02], LineBox[CompressedData["
1:eJwBwQI+/SFib1JlAgAAACsAAAACAAAAd//pbrPqgj+TGOrmPgWAvwQSsD1F
cJY/AhpCkzvZaj/nXbBeJ8ShP5H2n72gN40/hOTWuhJgqD/gT5sSrLyZPyJT
qF27DK8/O2qInAZeoj+EcdYPCeWyPz8LkBAJzac/Sh4VulNLtj+b4h7yzCyt
P5b0vGyXt7k/dbNtYU9AsT93Nt/nEie9PwqKUYEA57M/FpvtT/RKwD/Moltk
V462P67Zisqv/8E/Dz4nCg07uT/ybsm5Na/DP/srsMYt8rs/bLGETzFXxT99
vz82Y7i+P4sCbIbW9cY/2pq7saLIwD/UDqMmGYrIP8qaB192P8I/5K2g2LMT
yj/1B4368cDDPzhc+REFk8s/22W3DrdMxT/1gRrg1wjNP1dMGY764cY/q2XV
fDF2zj/ddOE+t3/IP4FqzJcz3M8/RHxtccskyj8ZxDO7Cp7QP8tqVeD/z8s/
D0gPOpVL0T8UbyEwAYDNP3m5kJ5z99E/fJihtFozzz9muPXUbKLSP3BTrUo/
dNA/Ag1F3UdN0z/whB9p707RPwH7zhO6+NM/Dx1XWQgp0j/nweFgVqXUP0bc
BTP3AdM/n74ezYJT1T+tZYrtVdnTP+YWB8d2A9Y/gpNjGu2u1D8iw7vpQLXW
P2FtcB6ugtU/IRtNFdFo1z9/m6AZqVTWP8ksloEDHtg/9w8Z1AEl1z/OZ+Vz
qtTYPw5biwjm89c/jRhXgpWM2T9sMNsghsHYP+iI0EiWRdo/LkYjgRCO2T8P
PR38gv/aPyUYmPSuWdo/D3GOdDe62z9CauiihSTbPxLeMUCVddw/XYMG/rLu
2z8w/LYsgzHdP1vrQjhQuNw/I2ywlezt3T+GAQv2cYHdP5vDCKbAqt4/KzB0
DClK3j8H4dOl8WffP9uYajODEt8/H/LDL7oS4D/BG3igi9rfP3skUtk=
       "]]}, 
     {RGBColor[1, 0.5, 0.5], PointSize[0.002777777777777778], 
      AbsoluteThickness[1.6], Opacity[0.02], LineBox[CompressedData["
1:eJwBwQI+/SFib1JlAgAAACsAAAACAAAAMbdjxueEiz9P0GM+c5+IvxPSfxnm
6Jo/+sx3lpbXUb+fE3gw2xKkP7EfgXbR/IM/a2T2jh68qj8UUFxqlASVP8Kp
FaOTt7A/rtMKaDX3nz+EMIp36hS0P0KNKEFGbaU/ALwJSVl0tz8xpzXUwdqq
P7JQkW5e07o/WVeZX4gksD9AuMVRqi6+P0IIaxdp37I/H2A2/h/BwD+5GMoH
AKK1Pyp5FHnlZMI/Gf8TraFwuD9PhqRGlQDEPz/9+axuT7s/MJd0jI2SxT/y
81+8qkG+Px89VkfmGcc/RmDR8JKkwD+P7LLNl5bIPw6997f3MsI/J4m/2msJ
yj+xLG74OcvDP73CArW+c8s/Vv+ta/1rxT+SxOxfKtfMP7wJRw6oE8c/pKk4
Gjw1zj/lMH6hrMDIP41ZW7VKj88/N43eU7Rxyj/c/bk8OXPQP0T3SN2iJcw/
mI5Bq9Ud0T8F4rxNgNvNP1kC2Rjzx9E/vgYRwFuSzz+oRru7D3LSPy/F52Oc
pNA//5B50K4c0z/zAOt1iH/RPw0H/MVOyNM/AxEqp3NZ0j+I5CR4W3XUP6W5
whvyMdM/dqMNmyIk1T/VgJsftgjUP9xYGmTO1NU/ilFQfZXd1D+UTYkoZ4fW
P/Hiot+HsNU/Ily5DNo71z9/WjQioIHWPyu5JOUB8tc/koOKcANR1z/Q29jQ
r6nYPw/nl6vgHtg/jwOAGbJi2T9sRbKJaevYP1PEAuHYHNo/xArx6M222T8U
mmXL+NfaPyC7TyU5gdo/3NpFH+yT2z92ADH40ErbP8zhJ+OSUNw/on8QW7UT
3D95FoRo0g3dPxTRdfwA3Nw/25yplZTL3T/O0BH2yaPdP6ehkyHHid4/HlLp
kCJr3j/XvKbdWkjfPwm9l/sZMt8/FAzQjKED4D/Y51/mvPjfPywBXyI=
       "]]}, 
     {RGBColor[1, 0.5, 0.5], PointSize[0.002777777777777778], 
      AbsoluteThickness[1.6], Opacity[0.02], LineBox[CompressedData["
1:eJwBwQI+/SFib1JlAgAAACsAAAACAAAAFRNM6J1tiD8yLExgKYiFv1cnuNxr
Opk/ob0FbBogQj9OIVoBDyujP/bo+DICnIc/pkE1ZNTFqT+cld6/KPGWP7m+
Yl0AN7A/7T9rP8H8oD88y3ZYrZGzP9BXT3/Ac6Y/35XTREnytj9z86Hc4d6r
P0ZPurZpV7o/xVhwF32gsD8KRFaMr769P3V82txjT7M/3J/EgVaSwD9Ama0A
k/+1P6MpZfF9QsI/Jp5yvHC1uD8j7CF5S+3DP5gx/0cCdrs/7oCVhDuQxT91
IB7MTka+PyedatgqKcc/PQC9X06VwD8MKDp5rrbIP5KBcAzhEsI/xxDnpkQ4
yj8QpUYsYZzDP8oFJfpPrss/S7yLJmwxxT+jJnmg5BnNP6unus3t0MY/BByK
I4F8zj+FviyYZ3nIP1PONObO188/cBgFIzApyj9tHdvjvZbQPyS4Bo+Z3ss/
4R6LKZc/0T9zwSlR/ZfNPzhgXnlE59E//0oG/7hTzz/GIC3tlY7SPxDrdTIW
iNA/9VJh4FQ20z/9PgNm4mXRP2n4mwM339M/px+KaYtC0j+Br4OhzonUP6zu
Y/J+HdM/g0bSln421T/J3dYjWvbTP6ELxJF25dU/xp6mT+3M1D8sW7cnuJbW
P1jVdOA2odU/d6vd8iFK1z8rCxA8WHPWP26zDbl8/9c/UYmhnIhD1z8rSUVY
h7bYP7F5KyQJEtg/axZ+v/9u2T+OMrTjG9/YP73e2p2oKNo/W/AYLP6q2T/B
gm9HTOPaP3TSRanlddo/bOujnL2e2z/n79J6/z/bP1rGebnXWtw/FJu+hHAJ
3D9pP0QFfRfdPyOotV9W0tw/fVSsCJbU3T8sGQ+DyJrdPzEXnUUQkt4/ltzf
bNli3j8Fkssu3U/fP9rncqqXKt8/7UHlpPgG4D8mfDW2DvLfPy7vV1k=
       "]]}, 
     {RGBColor[1, 0.5, 0.5], PointSize[0.002777777777777778], 
      AbsoluteThickness[1.6], Opacity[0.02], LineBox[CompressedData["
1:eJwBwQI+/SFib1JlAgAAACsAAAACAAAA7QNdSGGChD8LHV3A7JyBv0ZdGb7o
P5c/87/3jx9cZD9QE0/V4SqiP+wgJeO2nIs/crgUCp7BqD8GqB90lfmYP2J2
SCzdY68//EbozeQGoj90LTX1SQizP16T0kWHhqc/Q5bUf95itj+p8p9mt/2s
P7OCPi0RwLk/WSXsoNU3sT8caykNmx29P2ZVB1x48LM/uquvCUM8wD+Dgdfw
uau2PzZtoOyh5sE/ARf8xShtuT8MXOJb84vDP8dRfoKyOLw/BMCy/T8qxT9L
ouPZRRK/Py4upJnNv8Y/N2+Dnqv+wD/Tif9zYEvIP8wfqxEvfsI/0RcIP3DM
yT8HniWUNQjEP5km0sdAQ8s/eZveWHucxT9if+ow1rDMP+xOST38Occ/DW0R
18gWzj97baXkH9/IPwE7SVsHd88/wqvwrfeJyj9AzFYazGnQP35aDyJ9OMw/
myYapzMX0T//sQtWxOjNP68n2AySxNE/EbwS2B2Zzz/99TEnl3LSP9kVcfgU
pNA/rRY1ssYh0z9Fey+UcHrRP123idl30tM/smCck0pP0j/xbMLT14TUPzsx
JcB1ItM/8GyhJ+841T9atweT6fPTP4mdfxmp7tU/3Qzrx7rD1D8d5IRj3KXW
P2ZMp6QSktU/ue3FGFRe1z/oyCcWJl/WPwsnRJjXF9g/sxVrvS0r1z/RzXXA
MNLYPwz1+rtf9tc/dXgXBjCN2T+G0Bqd68DYPy1y9oCuSNo/6lz9SPiK2T+4
p/NQjgTbP3utwZ+jVNo/zbFU4bnA2z+FKSI2Ax7bP4xuDo4ifdw/4fIpsCXn
2z893XwUvzndP1AKfVAUsNw/tZAvFor23T/03It11HjdP3uiDtSAs94/TFFu
3mhB3j/RYZovonDfPw8YpKnSCd8/f6Q9+PYW4D8At4QPEtLfPzEuWJs=
       "]]}, 
     {RGBColor[1, 0.5, 0.5], PointSize[0.002777777777777778], 
      AbsoluteThickness[1.6], Opacity[0.02], LineBox[CompressedData["
1:eJwBwQI+/SFib1JlAgAAACsAAAACAAAAf1WXT9wjjz+ebpfHZz6Mv0OPx35m
2Jw/AdB5dc5naL+yGkdh/hmlP8oGimaJwH8/KbTfCp7Rqz+WsIlyldmSP440
feu8SLE/hKhsRpCynT9uP2Y3Zau0P2xvcMFQQKQ/aUYCCqQOuD9fkkRSLKap
Py4Ni4N3b7s/vDU/ld4Qrz/X5p73/cm+P6vZkXEVRLI/8IG2AtIMwT8Y1cn+
mwq1P8fQ9nXIrMI/3k9Ps9vgtz92Sd+3pkLEP/R2hMpLy7o/UCcN7cLMxT+y
0y77P829P6IMq55XSsc/w5B8mSF0wD+e9LjmqrvIP/608Z7kDcI/+YEEOfsh
yj/hMymaqrLDP1loZvM5f8s/uVlKLYJgxT/V/QE/rtXMP3nQMS8kFcc/tYQy
g54nzj/WVYQ4Ss7IP948t5wUd88/5amCbOqJyj+FDO7y4GLQP/XZ4HBTRsw/
Ob4IMX4K0T/Bgi5CLwLOP6QJdtHkstE/J/jWTni8zz+EnWafdlzSP1FuPIA1
utA/uHGWeXoH0z88IM7MvJTRPwZ4FHQgtNM/C6AR+aFt0j+3q3qghGLUP3Xy
bPPIRNM/baNWbbES1T/egFJNJxrUP9JIaj6ixNU/lWEAo8Ht1D9QRpRiRnjW
PzXql6Wov9U/5A/sNYQt1z+7pgH59Y/WP3AZXyQ85Nc/UCNQMcle1z/hiPpP
S5zYP/05dixFLNg/x83guo1V2T8ze1HojfjYP59vN+7fD9o/eV+828bD2T+0
GGEnIMvaP388VMkRjto/16KiHC+H2z98ONT6jVfbP796z2zwQ9w/r+Zo0Vcg
3D8rlznNSgHdP2FQwJeI6Nw/xV5WByi/3T/jDmWENrDdP+DrFNV0fd4/5wdo
3XR33j9E1iyoIDzfP5yjETFUPt8/FWT8ZR373z/1zQFNcQLgP/BtXr4=
       "]]}, 
     {RGBColor[1, 0.5, 0.5], PointSize[0.002777777777777778], 
      AbsoluteThickness[1.6], Opacity[0.02], LineBox[CompressedData["
1:eJwBwQI+/SFib1JlAgAAACsAAAACAAAAvjgoOO22iT/aUSiweNGGv/0eBXAX
/pk/AN1k9l9VKb8yZRdqzJyjP2bZA5AM1YU/3yeQmTNHqj8ryShVau6VP+Wf
FiTsfrA/k30DsulsoD8H8qx3tN+zPzsK40Cy16U/USMXiKxEtz+N2BpWGzqr
P6uGJLvJq7o/YiEGEx1MsD+R7dXGJBK+P/DSWqLu+7I/k/+fQgC6wD/Q2fZ+
P7C1PyySViKAZsI/Es2PWmxtuD8b/to6SgzEP6oNjcQEOLs/R4QOfEipxT/I
GSzdNBS+P3UR3abkO8c/7otKkZSCwD8U6g1yQcPIP4q/nBNOBsI/uwa+UEw/
yj8er2+CWZXDP6nRTlmlsMs/avBhxxYvxT+OX2T5axjNP8Buz3Rm0sY/AgVz
Swd4zj+H1UNw4X3IPwgNL4b80M8/u9kKgwIwyj/gjd/mbJLQPzzX/Yg758s/
+VHK1Zc60T9CW6v4+6HNP3/qdc7G4dE/czbXVLRezz9TvkwRvIjSP4JNVg7w
jdA/cy0M+Cow0z+BZFhODGzRP891zJ6s2NM/QqJZzhVJ0j+PQQu4toLUP55c
3NuWJNM/jgOnmZcu1T++IAIhQf7TP4Ie9Rp43NU/5ot1xuvV1D+KIE+5YYzW
P/sP3U6Nq9U/1b/Rn0Y+1z/M9huPM3/WP1+CBoUJ8tc/X7qo0PtQ1z/HyLIv
hKfYPxb6vUwMIdg/AWJvRoxe2T/45sJcj+/YP+MWFZH2Fto/MbjeOLC82T9h
6YEHmdDaP9NrM+mYiNo/qBofC0yL2z+qwFcMcVPbP/mZpxTrRtw/dseQKV0d
3D87N2QIVQPdP1CwlVx+5tw/EaGFUGzA3T+YzDU78q7dP6q9E9EWft4/GzZp
4dJ23j+pg9fBPTzfPzf2Zhc3Pt8/XNTPds363z/PFZhEmQLgP3mlVpo=
       "]]}, 
     {RGBColor[1, 0.5, 0.5], PointSize[0.002777777777777778], 
      AbsoluteThickness[1.6], Opacity[0.02], LineBox[CompressedData["
1:eJwBwQI+/SFib1JlAgAAACsAAAACAAAAuCal3pdvij/VP6VWI4qHv5UMa+eS
UJo/FupW6sakQL9f7xCIOMCjP7KwHRhcR4U/M/jODfpjqj+GKKts3bSVP1hx
JrKribA/rdrjlWpXoD8T0geXsOazPyNKLQK6yaU/pxIoWRVItz/k+fizSTOr
PwUxuZNCrLo/B3dxOqRLsD9CXDdG5hC+P0Bk+SIt/bI/jOpWA3i5wD/eA4n9
T7G1P7VlXbFYZ8I/AiaCPLtruD+gAjvhFRDEP58EzXdtMLs/ctrsocOxxT9w
bW+RPgO+P5z/BkLNSsc/yZ0g9qtzwD/6QmEqLtrIP6NmSVth78E/UrWjAo1f
yj+IAIrQGHXDP6R7JVgx28s/bkaLyIoExT89e2d9203NPxFTzPD2nMY/K3QM
UJG4zj9eZqprVz3IP+70t6o5DtA/6PzJs4vkyT+bQYC7Ur3QP8ZvvN9vkcs/
VLGKrSVq0T+OnCpJ4ELNP70B6cZHFdI/+AfxY7L3zj8e3rHBVL/SP7gt8V1X
V9A/Bno4q+xo0z/sFyybSjPRP5ZaBImrEtQ/er0h5BYP0j82sfxQHb3UP/fs
6kIw6tI//D1qrbJo1T9P5j4NJsTTP12ZEWa6FdY/ChFZe6mc1D8XLH7nYMTW
P2wEriCOc9U/Zoyv5bR01z87Kj5JxUjWP3rV9b2uJtg/Rme5l1Yc1z9IKOE6
ONrYP5Oaj0FY7tc/Kxt4KjOP2T/PLbp46L7YPxjGxSd+Rdo//wguoiiO2T96
C9Om9/zaP7pJ4kk6XNo/pncppn+12z+qY01xPSnbP7DiEnn4btw/wH4lxU/1
2z/4DHIKRyndP5Hah1qMwNw/n5VJ2lLk3T8L2HGxC4vdP0tiRt0FoN4/fZE2
1eNU3j+kkY9STFzfPz3oroYoHt8/1ipITIoM4D9Sqm9n6+bfP9+BVDU=
       "]]}, 
     {RGBColor[1, 0.5, 0.5], PointSize[0.002777777777777778], 
      AbsoluteThickness[1.6], Opacity[0.02], LineBox[CompressedData["
1:eJwBwQI+/SFib1JlAgAAACsAAAACAAAArTcFEMkfhj/LUAWIVDqDvwzXXbm8
BZg/keOna/9aXD9bWc40HYuiP8EIKGXJG4o/ZY10AkMiqT8f/l+DSziYP6Dl
jmmzya8/vdehkA6hoT/ApiNmLEGzP8ig9WPCFKc/EEPEeh6mtj8TmcBwN3es
P9/KciUDE7o/Ld23qOPksD/yLudMNYa9P46RSRzeh7M/sRlY8G5+wD+VpYYj
Yie2Pzh/qNJwOcI//vLr+YrHuD8L9VV0iPHDP8kfl1GIbbs/LriG8NGjxT/2
sTv0IR++PzcvnSx4Tcc/LG6KCwFxwD/kn+zQE+zIP7kJvrR73cE/zgtABPJ9
yj8Mqu3Os1bDPyZRZk4yAsw/7XBK0ondxD82K4grv3jNPxijq0ITcsY/r6wz
uDPizj/ZLYMDtRPIP2AsP+jgH9A/A467OD3ByT+zVs1+kMnQP5lFIln0eMs/
YqXOTUBv0T9vtKIIqzjNP72yDvE3EtI/+KWlD9L9zj9eTHWy2LPSP3e/LW3T
YtA/C4Iyj31V0z/pDzK3uUbRP4js+FZY+NM/hystFmop0j8ve5l/VZ3UP/0i
ThT4CdM/yJqT8A1F1T+DiRXKyufTP6939HrI79U/uTJ2ZpvC1D/Cfbduh53W
P8OydJlnmtU/UU0tNxxO1z9SacD3XW/WP1o4PU07Adg/ZwRyCMpB1z+l1LnV
jLbYPzjutqYDEtg/Dkfeerht2T/rAVQoY+DYP3WOCqhsJto/oUDpITqt2T+S
FCsbYuDaP6RAitXPeNo/NEDN8Fyb2z8em6kmYEPbP1gvWiwsV9w/FjLeERwN
3D+V4q17qBPdP/cETOkq1tw/XIh9s7LQ3T9O5T3Yq57dP4s+xE0yjt4/O7W4
ZLdm3j/DbyEPFEzfPx8KHcpgLt8/wsuscCQF4D96aKYet/XfP7JjT68=
       "]]}, 
     {RGBColor[1, 0.5, 0.5], PointSize[0.002777777777777778], 
      AbsoluteThickness[1.6], Opacity[0.02], LineBox[CompressedData["
1:eJwBwQI+/SFib1JlAgAAACsAAAACAAAAn438mv3Khz+8pvwSieWEv1IZFnEC
7pg/F35H4EetSz9zgve6rwijP2Fkg0x/JYg/5BfIZlKoqT8i6bi6LCyXP3Up
1kjcKrA/dGqEaAkVoT8B25iK0IezP0Y4Cxt6h6Y/p6Ill6/ptj/i2f03FfCr
PxOUh6ZJTro/+hOjJ52psD8rpE80jLK9P1cc4TSHW7M/A+6OBVKJwD/u/Bj5
mxG2P3VYTC0qNcI/gUCkRBjQuD9+REulvdrDP+SArO8dm7s/S1sRXlN4xT/A
ayYZH3a+P8su8L7GDMc/mW43ebKxwD/QGivWopfIP86Of6/sMcI/eRR+tRQZ
yj9eoa8dkbvDP5WBIq+9kcs/fkCOcf5NxT9eKnGleQLNP/CjwshY6MY/pKZX
jy9szj/jM18suYnIPz6tS2W7z88/hjnuo0Mxyj+2tQxf+pbQP5GHo5gg3ss/
ewewYeRD0T8/8N/gYo/NP8pM544q79E/23H00+xDzz+UkN0/eJnSP0F7xd8z
fdA/MKkvXItD0z/D6DTqq1jRP+Lqcd4e7tM/LS20jqMz0j/9Fp6k0pnUPzGH
Se96DdM/oycp8hlH1T+n/H/IvuXTP0SmvIY19tU/IgSuWi681D+4Id1sOKfW
P8wOT5u2kNU/+AhWJxNa1z+nrZcHZ2PWP66BgH+gDtg/Ebsu1mQ01z+VCtWz
sMTYP0a4m8jfA9g/bW7tnhF82T+M2kQECtLYP5k02saTNNo/fpoZAxOf2T8q
DTHwDO7aPwpIhAAla9o/qAFe/Fio2z+q2RgbZDbbP88HmMNZY9w/oFmgeu4A
3D8Uf2Ns9h7dP3dolvjcytw/3B+YlBrb3T/OTSP3Q5TdP8rny3u1l94//Aux
NjRd3j/Ae1JGuVTfPyP+65K7Jd8/hONtMA0J4D/1OCSf5e3fP3DdWRA=
       "]]}, 
     {RGBColor[1, 0.5, 0.5], PointSize[0.002777777777777778], 
      AbsoluteThickness[1.6], Opacity[0.02], LineBox[CompressedData["
1:eJwBwQI+/SFib1JlAgAAACsAAAACAAAATZlZxlFghj9qslk+3XqDv02hTbdb
S5g/bz+rjA8BWD+3/iXT3MSiP1BzyevKNIk/nGjYmxZ3qT+yR5hQpI6XP1tF
n06GHrA/qDLyXLUtoT8pekk5F4uzP/b5qb3sgKY/zV8q2Q4Atz+XX/SzVsOr
P8OZV2AYe7o/SQ7Tbc58sD8Q40Ujmfi9P3Hd6kV6FbM/QCg2U+S5wD93iMpd
d7C1Pz4POYKJc8I/79LKmllTuD9vIKzdYCbEPwHJ6n7XA7s/F8xri+TPxT8l
inG+/Ma9P98bNBRBbsc/hoHzIzhQwD+avk8ejQDJPwPrWmcCycE/32Yo5s2G
yj/7TgXt103DP0GiL9PNAcw/0h+BTe7dxD8myrAx2XLNPygEgzz5d8Y/BsK/
yHjbzj+CGPfybxrIP1Om1uKdHtA/HJqMQ8PDyT/AVlLyy8zQP39FGHJ9css/
ZKLRuO540T9tupwyTiXNP70VCd6bI9I/89+wNQrbzj9WtMwRWc3SP4FX1g1T
SdA/nCEOOJ520z9YcFYOmSXRP/xlwELWH9Q/E7JlKuwB0j+4E/X+XsnUP3aK
8pTu3dI/7elJkYhz1T9eOl8pULnTP94KODmVHtY/iZ8yqM6T1D+7E0GUucrW
P8kc63M1bdU/Ifc5Tx141z+Av7PfXEXWP1LK7RjcJtg/bnLBPCkc1z/7dLiy
BtfYP+FNuMmJ8dc/tkMiEaSI2T9EBRCSd8XYP8jTt42yO9o/T/s7PPSX2T+6
6V0uKfDaP3prV8IIado/a6tjAPml2z/nLxMXxDjbP6pt/nwOXdw/xfM5wTkH
3D/g2c7mUhXdP6wNK36A1Nw/He+3jq3O3T+KfgP9sKDdP+tPOvEEid4/2qNC
weRr3j93TemiP0TfP2osVTY1Nt8/yV8/hCIA4D9qQIH3uv/fP1B7WrA=
       "]]}, 
     {RGBColor[1, 0.5, 0.5], PointSize[0.002777777777777778], 
      AbsoluteThickness[1.6], Opacity[0.02], LineBox[CompressedData["
1:eJwBwQI+/SFib1JlAgAAACsAAAACAAAAavLpb/58iT+IC+rniZeGv95AmFZC
vpk/PMwoALNUCj9Q8mtTpGmjP+qkseqsoYY/xJBdbpH/qT9h942rrn2WP68p
cr3DULA//2lMfzrJoD+v8pPu66ezP+gIFVNDR6Y/keozlSkFtz8MSuE7Ibmr
P2KZ6eMCaLo/qw5B6uOPsD9vq22fc8+9PxIVw8mfPrM/V52+luGcwD9HnrnW
fOq1P4sAj3ExUsI/VvAevAmWuD/gIZln8QXEPx3GEGu2RLs/IaC1Bwa2xT8Q
4t3Fufq9P/KeS9gUYMc/cv7bX2RewD/DHXjivQHJP9qLMqPRx8E/hRaCauCY
yj9Un6toxTvDP4i5SYTcI8w/jQhnnN+7xD//h0IZxaHNP09G8VQNScY/Oy7y
cHwSzz9MrMRKbOPHPwHY25hdO9A/wTaC10OKyT9v5UKyAejQPyEoN/IRPMs/
FQH/vz+Q0T8L/UEkrPbMP7/ysqxmNdI/8iVdmHS3zj+jBt963NjSPzIFxKTP
PdA/v3gP4/h70z8zGVVjPiDRP6inaH3kH9Q/aXC9790B0j8CRVjegsXUPytZ
j7XK4dI/526zgWpt1T9ktfU4br/TP3WjyTbpF9Y/8wahqnqa1D++xXvyEMXW
P8ZqsBXectU/CJVSNsh01z+ZIZv4sUjWP+GVcSPaJtg/3qY9Misc1z9bKdji
A9vYP4KZmJmM7dc/bebIg/6Q2T+LYmkfHb3YP4Vl8nCFSNo/kWkBWSGL2T9T
ybgdWgHbP+GL/NLXV9o/ZPVKsEW72z/v5StndyPbPysFg1sZdtw/RFy14i7u
2z+0RGD0rTHdP9eimXAluNw/2fgwJePt3T/PdIpme4HdP2J8OH2eqt4/ZXdE
NUtK3j9qRmaBymffP3cz2FeqEt8/KFh76KoS4D+vTwkvqtrfP6kJYZo=
       "]]}, 
     {RGBColor[1, 0.5, 0.5], PointSize[0.002777777777777778], 
      AbsoluteThickness[1.6], Opacity[0.02], LineBox[CompressedData["
1:eJwBwQI+/SFib1JlAgAAACsAAAACAAAAK9XLjA9Yiz9I7ssEm3KIvy+qvAMs
upo/XZ2KdOrXTb9dN0iL3e2jP7aQQAvIkIQ/NbzT2UqIqj+AoKHUO2yVPwBm
1ojelbA/XvGD6AQ/oD+vPxKfX+uzP+puGPJbwKU/GIgHrl5Dtz/+DjoKtzyr
P+K2okHgm7o/K/GHjAZcsD/AN1N/JvK9P8GI3ensG7M/lZq2c2GhwD/Mo8kc
feG1P4Uh4EXtRMI/Ya58E5KwuD9+++esz+HDP+ESc+D5jLs/QD24vXR2xT/R
p9hZ3Hm+P80Cb0niAcc/l5q47pa8wD8O4LWB34PIP4/J9AOwRcI/ZlFnhu/8
yT9zZMZMttfDP13Fs+sjbss/tPz8NJhxxT/RmD3D29jMP3019qr2Ecc/noLL
xIY+zj/pV+v2YbfIP89zLNx7oM8/9XINLYNgyj9u1O4a83/QPyJK3yAvDMw/
KhVYd+Eu0T/j1I+1aLnNP9dJJEBz3dE/wHd6cVtnzz+RLn9qAYzSP0XdI7Wq
itA/LKEgc9U60z/H8EPTYWHRP65BfSUq6tM/Y9aoR5g30j94UapTLJrUP7ZM
PUAhDdM/+HG2QPxK1T9TsvJ53OHTP8ETe9Gv/NU/p5bvD7S11D+/lIkKVa/W
P8abov2ZiNU/QoZLP/Ri1z9fMKLvhVrWPwGqNY+RF9g/v5J5xnMr1z+6nlSm
Lc3YPyEkHNZi+9c/93Ge+cWD2T8E15OpVcrYP0bYUM9UO9o/0Pai+lGY2T+Z
JUBW0fPaP5svdZpgZdo/iGh77y+t2z/LcvsnjTHbPyxxYK5iZ9w/RPDXj+X8
2z/Bwpb+WSLdP8okY2Z5x9w/l4WJVwXe3T8R6DE0WZHdP6dCy+ZTmt4/H7Gx
y5Va3j/8KqEhNVffP+VOnbc/I98/HDrpmkwK4D/Fiy3KZuvfP9pia6g=
       "]]}, 
     {RGBColor[1, 0.5, 0.5], PointSize[0.002777777777777778], 
      AbsoluteThickness[1.6], Opacity[0.02], LineBox[CompressedData["
1:eJwBwQI+/SFib1JlAgAAACsAAAACAAAA+zc/4FcLhj8aUT9Y4yWDvyueA/7i
6Zc/lHFLIZsYXj+JYtUasm+iPwzkC811iYo/Fd2AvIrzqD++XkcPvJWYP9p0
Nza6gK8/g0j5wwfqoT9Pob4IkwuzP6mrvx71f6c/SaHuGxNbtj+f3GsuTg2t
P0nwRaEgrrk/w7fkLMZJsT9iRy7SbwO9PyB5ApejCrQ//ci9tYEswD/6RruY
PMu2P1OsfNAO1sE/x5hD/k6OuT/Rp4AIrHzDPz26QSlBV7w/ihYm2ngexT9A
9fwg1Cm/P1qxcbKnucY/Cey1hdEEwT89OVYXyEzIP2BwVG7HfMI/aN+xwAHX
yT9v1nsSpP3DP4aEmnsrWMs/jD0WpZCHxT9ismmnudDMP+obysYYGsc//rvY
kJJBzj+KHt4qVrTIPyfNHVTeq88/nRkctSBVyj9OdLL+cIjQP2IKWFkz+8s/
wjW47fQ40T+vk8/IQaXNP585AwMf6NE/MJi86wNSzz8M5G/PjJbSP8knM1Af
gNA/dvBZAtBE0z99oQpEZ1fRPyCv1dhn89M/8GhQlFou0j9oFMLruqLUP8WJ
JaiSBNM/VNteSRNT1T/3SEpxxdnTP1JpJQaeBNY/FUFF28Wt1D+MfbA2brfW
P/eye9GAgNU/jxu0RYJr1z8Smznp91HWPyWSQjTKINg/nKpsITsi1z9ymvZ/
LdfYP2soevxi8dc/DhmU5o+O2T/rL568i7/YP98ausHURto/OrQ5CNKM2T/P
EDMU4f/aP2VEgtxQWdo/kTZikpy52z/CpBSFICXbP1BCmvnxc9w/Hh+eRFbw
2z+V9qz+zi7dP/fwTGYEu9w/cZptCCTq3T84002DOoXdP0VZtdfjpd4/gJrH
2gVP3j/5NoAvA2LfP+dCvqlxGN8/uQXVQjwP4D+M9FV6h+HfPxdLVqM=
       "]]}, 
     {RGBColor[1, 0.5, 0.5], PointSize[0.002777777777777778], 
      AbsoluteThickness[1.6], Opacity[0.02], LineBox[CompressedData["
1:eJwBwQI+/SFib1JlAgAAACsAAAACAAAAJIa4fFhxiD9Bn7j044uFv0KykkEm
aJk/WsBooZvROD8t1Ndok1yjP3gdApXw1YY/WMbVNr0Xqj85jJ0aV02WPzIx
84uec7A/+VpK4oSDoD8rQvbxFuazP/JpUEztyqU/WpYG8Utjtz998juE3Pyq
P+BFRdhj6ro/LGLl9YINsD/CL5K2R3m+P7+QnrLLlLI/vrI4LygGwT96c8Wl
7xe1P05nwAITz8I/0CK8mUactz8qo2Wi/pPEP4vDd/WbKLo/lGrqVyRRxj8s
TXQlfcS8P8CUppvjAsg/SBECOSt3vz8y38E9UabJP2zK6Ec+I8E/R4j9EJ45
yz+TLTDCB5vCP2dSplg2vMw/rW8KyIUjxD8egEPcnS7OPy9O8JE0vMU/hEcx
qyeSzz8Dk4UQwWPHP06YwnFWdNA/Jra0JVIYyT+BaeCqKxrRP/wf/AC+18o/
q+TLC8G70T/dNaiMqZ/MP9bQ2BxTWtI/xWkRuJttzj+3ybvfI/fSPyBC5z+I
H9A/FbbA4W2T0z/f26NkyQjRPz3VUeFTMNQ/00LUi27x0T+JsanKz87UP6Xs
Pcl92NI/fiJz3KRv1T/MATbeM73TP6/ZchBYE9Y/t9D30Auf1D+fwjMUMLrW
P+Nt+PO+fdU/Y/6eGTxk1z8+uE4VPlnWP7hZfVBfEdg/B+MxBaYx1z8NkE5M
XsHYP9EyIjAyB9g/0HzO5etz2T8ozGO9L9rYP1u2YfazKNo/uxiS0/Kq2T9F
3Tk3Y9/aP/B3e7nOedo/Sz+9S6yX2z8HnLnLEEfbP9Ed5W9KUdw/nkNTzv0S
3D8BpQRtAgzdP4pC9ffQ3dw/TU+YcKLH3T9dHiMbvKfdP98B/0EBhN4/5/F9
cOhw3j/YVXgv/UDfPwkkxql3Od8/FPR16nr+3z/0BcWKwgDgP3yPXOw=
       "]]}, 
     {RGBColor[1, 0.5, 0.5], PointSize[0.002777777777777778], 
      AbsoluteThickness[1.6], Opacity[0.02], LineBox[CompressedData["
1:eJwBwQI+/SFib1JlAgAAACsAAAACAAAAWbHsbYuWhT93yuzlFrGCv99mc02L
t5c/K3MnFQufYD9t7ysl7VqiP3ewsaOJ3Io/wlBhgDnjqD9nd4aHXraYP5qW
50hddK8/wSZJsWT2oT8tDmbLswazP+7RcJmziac/8uZq10FWtj9NUXO38Bat
P9nIEGhbp7k/M98ZZotQsT9AIZwr1/e8P0KflD08FrQ/1WDYnW4iwD9LF4bI
Yt+2P7eKcGGFxcE/ANxb3GGvuT+c0hHTYmPDP6dkH5TTibw/Lh0AZFz6xD/4
50gNDXK/P4LMe0wticY/4tCr60s1wT/bYQnAKA/IP8NHocVmusI//LLkQUmM
yT/bAkmRXEjEP5r/5r8aAcs/e8LJYKHexT/dfujJjW7MP3FPS6REfMc/kYlw
KsnVzT/3UEaRHyDJPxbQHnMJOM8/rBYblvXIyj8wdFzjSEvQP5sKBJCDdcw/
7O52ZVP50D9bIVLZhCTOP+Orf6XEptE/q7PDprjUzz8fnT7nNFTSP7duZDh3
wtA/HwWczyoC0z/VjMh2DJrRP+gmNsQRsdM/KPHvqLBw0j+VR/jaM2HUP5pW
77gZRtM/1sjlXLkS1T91W8NdHxrUPxVxGGutxdU/UzlSdrbs1D/JPAKmBXrW
P7zzKWLpvdU/NOeqY6ov1z9uz0LLz43WP69AD6595tc/Evyfp4dc1z8K3Xs+
YJ7YP9Hl9D0wKtg/dbhWdTRX2T+EkNst5/bYP2J6T7vfENo/tlSkDsfC2T8q
OLbWSsvaPwod/xnnjdo/1bydrmGG2z99HtloW1jbP+TDjtISQtw/jJ2pazUi
3D9GZ9f6Tv7cP0eAImqE69w/TWvEmgi73T9aAvfwVbTdP+eHyYwzeN4/3muz
JbZ83j/GMjrXxDXfPxxHBAKwRN8/ySFEhLLz3z8c7929JgbgP5JLXoM=
       "]]}, 
     {RGBColor[1, 0.5, 0.5], PointSize[0.002777777777777778], 
      AbsoluteThickness[1.6], Opacity[0.02], LineBox[CompressedData["
1:eJwBwQI+/SFib1JlAgAAACsAAAACAAAAMZJbfRayiT9Pq1v1ocyGv6U6+0JC
EZo/Oli5uGR1Mb/OG36PkbWjP/X+aPr3cYU/bza5Bm10qj8LrNZ695OVP86s
XUfQorA/w2N1ayEloD+pOLidQxS0P/V8zPSTbqU/L+yIWXaNtz/TRjezh6iq
P0VCs0VGDLs/kMvuEEHXrz9Sji1lWI2+Py4yAwS7gLI/h7+kawgGwT/pWe0s
Lxi1P275S+tmwcI/kf6kyJ63tz+uGYvguXXEP4PWLHklZbo/bB0qlh0gxj96
5/Soiia9PxHhJGxHvsc/U7wCzDEAwD+7R8sR2k7JP+Jh33O1esE/tzjKM4TR
yj8ifWOfIQPDP4X6kAPmRsw/j8cfHdaYxD+nUj0JUrDNP6h79mSAOsY/+JN1
h4cPzz+RRkE0YebHP/bkkHI+M9A/1xwYJIKayT8hxS/pn9vQP7toXYTVVMs/
pQ0LkfGB0T/r4ymCSBPNP5izySM3J9I/P6QvqtPTzj//kvqhY8zSP9d4qH1I
StA/VhqvBExy0z+cd7VB6ynRP4GdpQ2bGdQ/j3qAXycI0j+Hg7jeycLUP6ga
L7WD5NI/67ftMh9u1T9fbLuHub7TPzyqgri0G9Y/LADoKK+W1D9WvGtugMvW
Py90wJlubNU/h4JyeF991z8aNHu2GkDWP2fEQFQgMdg/WHhuAeUR1z9gCuMw
i+bYP364jUsF4tc/RXfY9med2T+00Vmss7DYP66r3x2CVdo/ayMUrCR+2T8B
XtW4qg7bPzP33zeHSto/nemZNrnI2z+18dzgAxbbP24uoE2Lg9w/ATOY8Lzg
2z/3echvBD/dP5ZtMfXOqtw/r8oCCQ373T/5oriCUXTdP3DvI7ORt94/VQRZ
/1c93j83QNZ2gnTfP6k5aGLyBd8/TuNjEukY4D9jOTjbLc7fP9MQV7o=
       "]]}, 
     {RGBColor[1, 0.5, 0.5], PointSize[0.002777777777777778], 
      AbsoluteThickness[1.6], Opacity[0.02], LineBox[CompressedData["
1:eJwBwQI+/SFib1JlAgAAACsAAAACAAAAUTxfioaQiD9uVV8CEquFv5twhASA
gpk/YSr55Co7Mj8vAbjqtnGjP2xpgY1igYY/3SXTiEQ3qj8xzaJ2SA6WP+Uy
NZ13ibA/lFfGv9JXoD+yYambPgK0P+Qq6vidkqU/Bg8pleeEtz8lAfc7pbmq
P1qk08MaD7s/ZQeuFJjRrz+PBohv95y+P/S5qPkbcbI/3lJ8SYQUwT87Mz5x
N/u0P+T2Zz9I1sI/pgNtINyNtz9dM2StHZDEPyWjet9dMLo/2a12jpE+xj+i
xlu4oum8P6jESk3y3sc/eLG51Q2/vz8LjGS8t2/JP5EdRsnXWcE/c/0lXKfw
yj9nuAd3/uPCP6enPpavYsw/ahpyigx9xD/jm6/nkcfNP2wyhIZAI8Y/vger
/YEhzz/K0gu+ZtTHP6TGM8hsOdA/fFnSeCWOyT+3pZD89t7QP4+nm10nTss/
sRrmq4CC0T/SyXNMKhLNP93uekofJdI/tC3NXAPYzj8Idq0z2MfSP86V9evT
TtA/YBJMXpZr0z+SfxjooDDRP8AEa3AcEdQ/UBO7/KUQ0j9zioOF+LjUP7sT
ZA5V7tI/4n/seH5j1T9opLxBWsnTPxjzM4LKENY/ULc2X5mh1D/7LDGxysDW
P4kD+1Ykd9U/ojPECUxz1z//giklLkrWP6o15u8HKNg/FQfJZf0a1z9lHAKa
r97YP3mmbuLg6dc/qnZtg/SW2T9Q0sQfJ7fYP0R7mtSNUNo/0lNZ9RiD2T+7
1+BCOwvbP3h91K32Tdo/99zqGMbG2z9c/ov+9hfbP8HyQw8Bg9w/r270Lkfh
2z/ngvJ5xz/dP6RkB+sLqtw/KnC0KPz83T9//QZjYnLdP3o5WjWIut4/TLoi
fWE63j9UnxriWXjfP47aI/caAt8/ORYnzDEb4D+M07FnnMnfP52uXHc=
       "]]}, 
     {RGBColor[1, 0.5, 0.5], PointSize[0.002777777777777778], 
      AbsoluteThickness[1.6], Opacity[0.02], LineBox[CompressedData["
1:eJwBwQI+/SFib1JlAgAAACsAAAACAAAArJcMdnSUhz/JsAzu/66Ev++5UOLE
ypg/QbV53HwKUD+T2e24qvOiP+EHqlSTeYg//4Bi2zeRqT/rFoTRYVqXPwJx
YClxH7A/Wttvp98roT/q6xJoYn6zP3UWF2BWmqY/GW9clOfktj//QJA9pfmr
PzQKeJSkUbo/2Z2yOUKmsD/1rEUYLsK9P40T61DlS7M/DITPCnOZwD/f0Jfu
WfG1P/QsQlaFT8I/hpe48mGbuD9M1lZ2hwDEP0ZdlU2KT7s/T5d+raCpxT+2
80t6hBO+P7NJ6xJRSMc/s1M8JSh2wD8Rz76z1drIP4za69G57sE/6wcVZ2Rg
yj/urRhsQXTDP6Na/wku2cs/cGexFo4GxT/GtS2TL0bNP4kYBtuipMY/jQ7O
9uyozj/8y+jE+0zIP+5kpeGYAdA/6RzvRc39yT9w/jsTc6vQPx32RDAvtcs/
Gj6BnPtS0T//gj1rNHHNP+cWDUck+dE/oN2oY/kvzz9Ew8S50p7SP5NI3mXZ
d9A/t3duNNdE0z87GvYRYFfRP+qrZMni69M/JWzBo9810j9KLt3Nf5TUP+Nv
CsbNEtM/YxsYlA4/1T/pCJEmyu3TP65xo+LG69U/uTjH/pzG1D8ah+ApvZrW
P2qpS94xndU/5wQJzulL1z+5seRgkHHWP/GppO4w/9c/zpIKZ9RD1z/PN0+M
abTYPw2LIfAmFNg/HpEBdmNr2T/atzAtuOLYP4TthtHrI9o/k+Fs+Lqv2T/9
oB5U0N3aPzi0lpxhe9o/kImYX+GY2z/CUd6320XbP8SNUUHzVNw/q9Pm/FQP
3D9OVmDN3hHdPz2RmZf019w/Ktmuh4HP3T9/lAwE3Z/dPz8ki4K9jd4/iM/x
Lyxn3j+wBnAQeUzfPy5zzsj7Ld8/bK0pL88F4D8mpayhYfTfP7YoahM=
       "]]}, 
     {RGBColor[1, 0.5, 0.5], PointSize[0.002777777777777778], 
      AbsoluteThickness[1.6], Opacity[0.02], LineBox[CompressedData["
1:eJwBwQI+/SFib1JlAgAAACsAAAACAAAAvUqUjFLSjD/bY5QE3uyJv6Pz+ENt
aps/6OUJPgnwWb9ouanroD2kP4+Iuom6UYM/Im/nUK7Nqj+lOnrmdOGUP6f4
lEZhsrA/D8wGbf8FoD9Mr5yvxwC0P7GPA9GLlaU/dwQl8uZQtz9BFv+BpiGr
P2d+8Z77oLo/pik5L+tWsD8+qnvGie69P0MWtaKJH7M/GIrOmjCbwD/FxJnO
3u21P7z8yLJoOsI/9veqOZvFuD9VAdQnC9PDPzYHm+qCqrs/a78D4XdjxT9/
o0ET1p++PzuYDByc6sY/KAUbHN3TwD9bIRt9IWjIP0KIjwhuYcI/rI0+AG7c
yT8sKO/SN/jDPyQOauV3SMs/8bNGO0SXxT+kZBdjhK3MP6hpHAtOPcc/iMCq
tewMzj8BGgwG/OjIP7jKS+j6Z88/CRzuIASZyj8l7hMX8F/QP7QWlSg1TMw/
2hntqd0K0T9/y2VQcAHOP0gcni5RtdE/4NKGlJ+3zz+4jc++0l/SPx1+02DZ
ttA/soex9uMK0z9BCrNPU5HRP+7G3KH4ttM/IVFJy8lq0j8PfLa2bmTUPx8i
Md3eQtM/MdA0oYgT1T8bVHQZUBnUP7Ryn4drxNU/szfLWfjt1D+vGIOIIXfW
P9UXqX/NwNU/2q/gwZ4r1z/HBg1t25HWPwcaZozH4dc/uiJJyT1h1z+tPCqR
dpnYPzCGRusZL9g/xGGA5IFS2T8157G+mfvYP/yaw9K+DNo/GjQw9+fG2T9m
nK5nBMjaP8+4Boktkdo/6iGO6CyE2z9nuegukFrbP3F25IcWQdw//upTtjEj
3D/GjeiTo/7cP8hZEdEv69w/PFfjU7q83T9sFtg3pLLdP4ATt7lEe94/RuDF
+KR53j/zti0AMDrfP+/CENlEQN8/C/4RRWz53z/6AHfdSQPgP7awX2I=
       "]]}, 
     {RGBColor[1, 0.5, 0.5], PointSize[0.002777777777777778], 
      AbsoluteThickness[1.6], Opacity[0.02], LineBox[CompressedData["
1:eJwBwQI+/SFib1JlAgAAACsAAAACAAAAfDJS3fmbhT+bS1JVhbaCv4bDY+N7
q5c/8I2kZYb/YD+lUCyjkk+iP5MrsKvzCYs/p3ePWqbVqD+bKSrThNGYP2VD
FvjaaK8/+HkaAucBoj9BaulOvgSzP8cZapKejac/idkIoWtbtj8dbDcknQyt
P7H/JPlbt7k/W6gF1YpAsT+7GzkDeha9P8ak92WZ97M/nawrvsk6wD+8f9+H
rK62P8YfCII56ME/4bEsm/lpuT9vU6yTJpHDPwBj6hJMLrw/CU5M5z0zxT9D
hrAGSgC/P/sGDxqszMY/aZYYHs3xwD/mS9wRc1zIP7ddznMcbcI/K1jmnIfi
yT+sXUc2HvLDP82+zTGwX8s/RAPj7guAxT9Aowj6OdXMPw8rK3SYFcc/UcZL
iKVEzj84FGszQ7HIP7rptsVlr88/CP2CQ5lRyj/B2rjdXYvQP3o9S5tZ9cs/
1x7AGdY90T+Hwb9wf5vNP6k+idOC79E/G46wSjxDzz85aahZtqDSP56i+sX1
ddA/R9NAK7RR0z+rviMbg0rRP4uta261AtQ/hWq6/gwf0j+Bw+aM67PUP63a
AAdi89I/TQgHbYFl1T/9G6JNV8fTP55K2NebF9Y/yF+SCcia1D9aof13WcrW
PyqPLpCVbdU/THRLs9J91z9WQqJ7pz/WP1yjZokZMtg/ZplIzOsQ1z9/lPiW
OefYP14ueOVW4dc/a+TQUzid2T+OZGFP47DYP/qbSJUVVNo/HDOrNJF/2T9P
SUhPzAvbP+QLbaFlTdo/Q30MglPE2z8PXmqVaRrbPz2kaDyffdw/Mb3PAanm
2z/Rp0iaoTfdP7s/scoxstw/7SDdq0vy3T+9TN7fEn3dP7ZpvjiOrd4/EIq+
eVtH3j8xp0RZWmnfP7DS+X8aEd8/S2AA89AS4D9qP/8ZXtrfPxaeVpY=
       "]]}, 
     {RGBColor[1, 0.5, 0.5], PointSize[0.002777777777777778], 
      AbsoluteThickness[1.6], Opacity[0.02], LineBox[CompressedData["
1:eJwBwQI+/SFib1JlAgAAACsAAAACAAAApymnnkOwiD/EQqcWz8qFv2uSn3HZ
dpk/PbYwns8kNT+uVdm3NlijP3UX/Fhj54Y/OrdT9QgDqj91qqGdv3aWP5Lw
GDn5XbA/N9z+h8+uoD9HH1IqFsGzP7mvmNvuFKY/6Dtib+Eptz9ep4SHsW+r
PwUaUzqflro/B47Xk0dhsD/YCiKDsQS+P6q1DuZhCbM/j8NVMEm4wD/YUYuj
rbO1P4j4nVH8asI/XgAB/HNkuD/P3UJYFxjEP0BOvYlqILs/eeEpukm9xT9i
X/VgMuy9P1RVoAOVWMc/EUiHNORlwD8NAEDTiOjIP5GparIG4cE/Q8UoKmNs
yj+X8ASpQmjDPwaFUN4Q5Ms/DT1gQqv7xD/qNDojF1DNP2SZ+Uq7msY/hvMg
xnWxzj8C55X1ckTIP4u4SljHBNA/rHWkWHD3yT+X9rfuCq3QP9AFTXn/scs/
8tWE6oFS0T9SUzbPJ3LNP7OkGLVA9tE/CsKRh8A1zz/mayKPY5nSP++fgJBI
fdA/K953J/k80z/Hs+wePl/RP13QyYjs4dM/s0dc5NU/0j/aUjLK84jUP1NL
tclZHtM/j9FOS4cy1T+8UlpvUfrTP5XUYE3i3tU/0dUJlIHT1D8jd08VC47W
P2C53PLjqdU/x7rxZ98/1z/b+/vGmn3WP1cuFy8i9Nc/aQ6YJuNO1z+PR8zn
h6rYP097pJQIHtg/HJk4i8Bi2T/fr/kXW+vYP9y7nY5+HNo/PRNWOyi32T8q
mb8ze9faPwq89by2gdo/LUnqsXiT2z8mkoxlREvbP7/xdtRCUNw/sG/BaQUU
3D9lLWSdrg3dPyW6lcck3Nw/jTKRXJnL3T8cOyovxaPdP1pWS4vnid4/bZ0x
JwJr3j89/Refg0jfP6V8JjrxMd8/xMVPeK4D4D92dGAPo/jfPxWHWok=
       "]]}, 
     {RGBColor[1, 0.5, 0.5], PointSize[0.002777777777777778], 
      AbsoluteThickness[1.6], Opacity[0.02], LineBox[CompressedData["
1:eJwBwQI+/SFib1JlAgAAACsAAAACAAAAE6HxotY7iz8vuvEaYlaIvxks1qJM
kJo/hNq6V/6bSL9Tji8VRcejP980o+MpK4U/BN7U/BtMqj/jXJ+OmeSVP3UH
6iUfa7A/cq5croOUoD8TZ+4bebKzPyIgYPgoMqY/YHLqcIn7tj9uOnSEYcyr
Pw2U5rR1Rbo/ABREGXGysD+fX9kaCI+9P+NgV04Lf7M/OiNDhFBrwD+EkrD7
nk22P9fqUG4bDcI/vRubwjUguT89tcgit6vDP2WfsfQq+bs/tlCoTehFxT/k
gPg59dq+PwTx06eM2sY/YqxTkOzjwD+hlmlCwmjIP/0SQUPNYMI/vEFCKgHw
yT8ddOuopOTDP1GNnYIecMs/wTQTnp1vxT9yTXLyO+nMP9qAwXuWAcc/Nguz
H7Bbzj9RzwOcOJrIP96dVA32x88/5kjl+wg5yj/ftbfnVJfQP0CHTYdr3cs/
SBFTkEdI0T+k3JmDnIbNP3vRVgxM99E/e2gV2akzzz8LDdku8aTSP8r+yfC6
cdA/3r12VdNR0z8V1O3wY0rRP7pHRuyO/tM/VtDfgDMj0j+/hMnJsavUP24Z
Hsqb+9I/+MRCrK9Z1T9TX2YOKdPTPw6nTF3cCNY/WQMehIep1D/pRZGfa7nW
P5vqmmiDftU/waQUU3Vr1z/gEdnbBFLWPwRnWKv7Htg/vNVWqgkk1z+IDdan
8dPYP1O1mtSe9Nc/hIyPtECK2T90vKLu2sPYP9OHRwPNQdo/REesxtmR2T8G
82SfePraPy1iUFG5Xto/Ekv2dCW02z8+kICilyrbPxxex5C2btw/UgNxrZH1
2z/seMzXECrdP6BuLY3Cv9w/81VFZRvm3T+2F3YmQ4ndPxbwZrC/ot4/rgMW
AipS3j8MjvKO6V/fP9TrS0qLGt8/TOAdkcMO4D9mP8TdeOLfP1xZX6A=
       "]]}, 
     {RGBColor[1, 0.5, 0.5], PointSize[0.002777777777777778], 
      AbsoluteThickness[1.6], Opacity[0.02], LineBox[CompressedData["
1:eJwBwQI+/SFib1JlAgAAACsAAAACAAAAkWMbkcThiT+tfBsJUPyGv5Visf5Q
8Jk/wqiGTCdyIr8riWqUpX+jP4JJt+anSYY/hbi8hlkOqj/fp896HmCWP0iI
rXGOUbA/zqzVFqXHoD8xojnZ/Z2zP+apyX0fW6Y/mE7y6gDrtj/+gWSQcu2r
P6mkMS6LNro/YwP5n1vBsD/hk8A5/n29P6EscC8VkLM/E/jZLCVfwD/Q6IKq
9WW2PzNsyYcc+sE/BhmqjzNGuT+UcRREb47DP7cmGrK6M7w/4oLXow0bxT+P
HJqNqjC/P4WADeWCn8Y/4RwaU/YewT95ldllCRzIPyUU0R+GrcI/w4NPpXSR
yT8WMt4tMUPEP24aGYP5AMs/pKeXncLexT+1UAHM6mvMP5h9MqLnfsc/LuKL
zYHTzT9d+CruZiLJP3Fp9kzBOM8/Un1DvD3Iyj90ef33OU7QPxQAwmahb8w/
GnGfZZ7/0D//HAHZ7hfOP1xJn1HWsNE/uXiETpXAzz8hUgI3KGLSP7W5oOiD
tNA/r/7s3tkT0z9Ek3dnXYjRP5FbMVcsxtM/f7z0FZZb0j9mO/64VXnUP8di
6dr3LdM/qvAWDnwt1T+hM5KsXP/TP4WY2k2z4tU/4hGQk7DP1D8Zbbun/pjW
P2vDcGDwntU/AEUoF1RQ1z+gccUXJm3WP+DAsNygCNg/33v+eGQ61z/+iRm4
zcHYP944V8TCBtg/3QAaPcJ72T8cSBhmWdLYPzvhdxBnNto/3O17uT+d2T+2
bgAnp/HaP3/mtMmKZ9o/jJrTQnCt2z/EQKPUTDHbP8pJcvGyadw/oxfGTJX6
2z8lPUtDYibdP2eqriFxw9w/GSgdZnPj3T+ORZ4l64vdP8MoZzzdoN4/BMsV
dgxU3j9ymQcAmF7fP27gNtncG98/gCbgek4O4D/9sj8KY+PfP/q2XJs=
       "]]}, 
     {RGBColor[1, 0.5, 0.5], PointSize[0.002777777777777778], 
      AbsoluteThickness[1.6], Opacity[0.02], LineBox[CompressedData["
1:eJwBwQI+/SFib1JlAgAAACsAAAACAAAAy6rFNMtsij/ow8WsVoeHv0HPnF0g
YZo/pz+PsHW2Qr8mOH0kSdSjP5SNbKYZ94Q/xjp0x/KGqj9fo2D5626VP46H
KFw5pLA/Qa7fQU8ioD/6bEKJ0Au0P1UUuB16f6U/yT3Wr+14tz+go5wGmdGq
P75lBplM6bo/TkIkNZoOsD/94ZJwkFm+P4TenfiCtLI/6MjpuqHiwD8lR2OO
/F61P8bEDMSIk8I/4GcjF1sTuD+j06EVpDzEP5hi/w5R17o/zUoEnUfbxT+7
jECbNrC9P/pQduJYbcc/bEyxVSBRwD+DNAGjn/HIPxp1qeLv18E/k8ihF+xn
yj9G7Yu7uWzDPw7IJmoN0cs/BPqJtq4OxT+cvSTmpC7NP7AQD4gtvMY/pYpU
ZOqCzj/kT2JX/nLIP2274Htx0M8/WCtZjY0wyj8Gdc/5+YzQP/AIHmMh8ss/
A1/8LA8x0T8vQUdKDbXNP28qvjuu1dE/k7ZGeuV2zz8Kelvw1HvSP82RRy/X
mtA/fXaCJTgk0z92G+Ig/3fRP5jmLiM+z9M/eTH3SYRS0j9J8goTBX3UP+Sr
3IBIKtM/n3jRiXIt1T+sq9cwZv/TP6boKAlH4NU/wcFB2BzS1D9BuKSkMJXW
P0J4h2O+otU/s5ywt9lL1z/uGT13oHHWPxSn4JryA9g/qpXOuhI/1z/Opv+8
Nr3YPxAccb9ZC9g/39C/PW532T8ZeHJlrdbYPzXUS01tMto/4/qnfDmh2T+Q
oSplEu7aP6Kziosfa9o/qY+6IESq2z+pS7z2eDTbP6ctTy7vZtw/xzPpD1n9
2z/Ny7aUBCTdP8AbQ9DOxdw/TyhWX3jh3T9aRWUs5o3dPzqT6qpAn94/jWCS
B6lV3j97q9oBVV3fP2fOY9cfHd8/geoR+tYN4D/7KtwLUuTfP4w9X1s=
       "]]}, 
     {RGBColor[1, 0.5, 0.5], PointSize[0.002777777777777778], 
      AbsoluteThickness[1.6], Opacity[0.02], LineBox[CompressedData["
1:eJwBwQI+/SFib1JlAgAAACsAAAACAAAA4DV/yITbhT/8Tn9AEPaCvxQKDjIl
xZc/fllS8DsyYD+plT3CZ1aiP4oXay+f7oo/yAJb5+jSqD9bE5O5/9aYP3iC
gWZrWK8/5Tqvk1YSoj8LGii/cfOyPzG67LE3sKc/ujn46NA+tj+8q1iU0kWt
P5Sr5Op+jbk/ePxF42dqsT+WtgXm+928P+oJK4MXMLQ/ak3qz/oWwD8hPmJk
Sva2P10Y80IevcE/scBWGTDAuT/DNNi5dF/DP1Wgksavkbw/Pr0Iad/7xD/X
pzcDB2+/P85xK3VckMY/lyv8whwuwT8dSXyCVBvIP4FgLgM7rsI/KS0/VNeb
yT+wiO5+zjjEP0BThzS5Ecs/024p7ALOxT+uEBVdkX3MP569HhFBbcc/2RSS
qaPgzT+wxSQSRRXJP77if7e/PM8/BAS6UT/Eyj89Tyl1DErQP4NUamz8d8w/
ragP2Ir00D/brSD0FS7OP/MGEu0Kn9E/i/2eFyzkzz+P4BArm0rSP0crkvQQ
zNA/V7gvGQ/40j+c2TQtKKTRP5YqRk3wp9M/eu3fH9J50j+r+S6UfFrUP4Sk
uP/QTNM/2RPtvq8P1T9yELz7KB3UPzfSqaBUx9U/MNjAQA/r1D+CzPcdGIHW
PwJkNOrWttU/GoLBTpo81z+FNCzg34DWP0YeRop7+dc/dx5py4lJ1z9OWtjZ
ZLfYP49omKIrEdg/sQPXXQx22T9IRVtFD9jYP9RF8ac2Ndo/Q4kCInCe2T96
gCEbtvTaP7vUk9V7ZNo/uamxNmm02z+ZMcXgUyrbP42hMnM4dNw/4r8Fyw/w
2z/kmUgcFDTdP6hNsUi/tdw/Bc46YvLz3T+ln4ApbHvdP1dEhbzNs94/b6/3
9RtB3j9jtJyho3PfP3zFoTfRBt8/O4NNxrkZ4D+H+WRzjMzfP9agVpU=
       "]]}, 
     {RGBColor[1, 0.5, 0.5], PointSize[0.002777777777777778], 
      AbsoluteThickness[1.6], Opacity[0.02], LineBox[CompressedData["
1:eJwBwQI+/SFib1JlAgAAACsAAAACAAAAdZLqP+NWiT+Sq+q3bnGGv3CRht3P
v5k/qqaHI6U5Bz80+WdITXajP1yJwRYJb4Y/qAsxJw0Zqj+cAec5t0qWP8s5
CUzdY7A/xkkeYgejoD9jkzRslMCzP3/H01fyFaY/hAe/HZ8htz8oEMsqNoCr
P06FH6Bnhbo/vyILLn9ysD/8iyEnxem9P4Q0D0JOJLM/JHRSc/+lwD+w8JEd
Qdi1P2tTqJ1wVMI/lErsY4uRuD9FthZydP7DP1WdFVawU7s/4rCrskKixT+N
wPFvQCK+P6UUAyc3Psc/wIgkEUKAwD+LwnDh/9DIPxLnOaSP+ME/DrOH/sVZ
yj/KAqbU33rDP2fiiN5G2Ms/rd8nQnUHxT8l98Mp10zNPyfXb0T7ncY/Q9nN
y0+4zj9EAenvmD3IP6Ot5BD2DdA/fYtw5xLlyT/MX1L0kbzQP2YzGG7xkss/
5ulzwcRo0T9pK1ghokXNP8r85f9XE9I/3RH38ZH7zj8BpyvVC73SP9Zkd0qg
WdA/1BKCKY9m0z8ff+IcqDXRP+vrH+t4ENQ/JSwGgkkR0j93B7/KQrvUP7eW
KMkK7NI/TMCZXkZn1T8AZA9cksXTP5k+JVS9FNY/z2tFjaad1D/5VoeSxMPW
P4vZpHUqdNU/t+Z/dGF01z/pz226GEnWP01yOuuHJtg/csp0an0c1z/vODV1
INrYP++JOwdw7tc/YWtuMA2P2T+Y3cNyDr/YP/vQY7ctRdo/HP6PEnmO2T+4
qcDJYfzaP36r9CbQXNo/rGtK8Iq02z+lbywnMirbP55dS1yNbdw/0APt4br2
2z8RHSVAUCfdP3vK1CSDwtw/gOQY073h3T8oiaK4oI3dPyEwrSTDnN4/pcPP
jSZY3j+l0QzYT1jfPzyoMQElIt8/BGNH6yoK4D/0OXEpquvfPwf9VmI=
       "]]}, 
     {RGBColor[1, 0.5, 0.5], PointSize[0.002777777777777778], 
      AbsoluteThickness[1.6], Opacity[0.02], LineBox[CompressedData["
1:eJwBwQI+/SFib1JlAgAAACsAAAACAAAAhEhHAcm/hj+hYUd5VNqDv5DgEpgx
YJg/PEtXgLGzVj8w/XWXpbyiP2x5idqnVYk/H4rjim9WqT+rBIJy8s+XP3dj
rsHa/a8/5lmCOOdsoT8htsNZRVmzPwaCtXyQ5KY/f5us+IC5tj806O90clCs
P5Y8BKkdHro/dmsmJcnZsD+M5ncFq4S9P/jZuGNoibM/ODunBd90wD+GYuj4
gTq2P3RBj7OLJMI/g24eOFXxuD/taT73BM/DPwI2xkuPsrs/cLwqvgtyxT90
qfNYroK+P9gkDZHOC8c/jXgap6qywD/Tjq1FK5vIP8oa/T9kLsI/Cr72MMYf
yj/P9zai37TDP++RN/Dzmcs/JDB5MMhFxT8EOFM0hwrNP0mW4DlL4MY/SRv/
cZxyzj9Av7dJTIPIPyDVMqJ2088/oREHZ4gtyj/jV5ixOJfQPzdDjPOj3cs/
JA6/7X9C0T/r4sHIK5LNP5K7QHtV7NE/TJRB+5ZJzz9B6nengpXSP5UhK3gp
gdA/dxAhtck+0z98gUORbV3RP6VpCzjX6NM/a64aNes40j+Jxm9ENZTUP6TX
d08YE9M/2kB1CURB1T9x4zOxlOvTP3Bm+BQ58NU/90NyzCrC1D/iXDBBJKHW
P6LT+8bKltU/vcz1D/hT1z/k6fcegmnWP4x/DBSTCNg/Mr2iQXI61z+hRpia
yL7YPzx82OHHCdg/phLzk2d22T9VNj8PtNfYPymBWG8/L9o/7E2bWmek2T8a
/s0UI+naPxlX59sOcNo/NthuY+qj2z8bAwi00jrbP0quaKdyX9w/J7PPltUE
3D9sIIBtnhvdPyHHefc0ztw/uR6LAVXY3T/wTjCKCZfdPzVlD8yBld4/ko5t
5mdf3j87dTmuE1PfP6UEBSthJ98/OdocNn4I4D+LS8aTA+/fP/uXVLw=
       "]]}, 
     {RGBColor[1, 0.5, 0.5], PointSize[0.002777777777777778], 
      AbsoluteThickness[1.6], Opacity[0.02], LineBox[CompressedData["
1:eJwBwQI+/SFib1JlAgAAACsAAAACAAAAm5vbXTkDhz+4tNvVxB2EvwtKJ9g0
i5g/krMQf30DVD/X8ARG39aiP86qTSDB7Ig/GgK231B1qT+2FN3IL5KXP2bn
ksOdELA/kO4Kc4ZJoT8/18rUI22zP8w/p4bTvKY/ere/25jPtj86sMmuQiSs
P2yHnp2/Nro/oSCMMCfBsD8phbKnoaC9P1k7fsFxbbM/y2veUEOFwD9hAXpi
uRm2P2rsR3yHOMI/mRitpl3JuD8zrlvFPOjDP3iti68fgLs/hDyGUoaSxT9M
qTwwuUG+P1BpUfHDNcc/FTTWRrWIwD8N+i0hvdDIP5CvfGTS+ME/z5nLE7Bi
yj8LHGK/9XHDP/E1RxFD68s/IoxpD3n0xD8hZw9FZGrNPy5nJClugMY/QZlK
jyrgzj9JQWwsvhXIP/08/3VjJtA/yWw7HTi0yT8E/zlDRtjQP/b0SNCIW8s/
LhODZgWG0T/Y2DnXIAvNP56Hi18WMNI/NPyrMhXCzj/GuPG7JtfSPxBTsWOF
P9A/5ZV6Wxp80z8O/OnqHCDRP0BfLDb7H9Q/z7j5NscB0j+upqGm3cPUP3/3
Re1v49I/epSpscBo1T/Rj/8IGMTTP3DNogxzD9Y/+NzH1PCi1D+6MuFHg7jW
P8r9SsBrf9U/wk7xCT1k1z/fZ/wkPVnWPx8ohROxEtg/oBQqQlQw1z/Rp659
w8PYPwobwv7MBNg/rU0/jjt32T9L+/IU4NbYPzCBB8/RLNo/6E3s+tSm2T9r
uHzFOuTaP8icOCv3dNo/vrgRBi6d2z+VImURj0HbP2/B6SpqV9w/AKBOE94M
3D+e/rWBthLdP+/oQ+Mc19w/OA17P+PO3T9wYEBMe6DdPx7v5N7Ii94/qASY
0yBp3j+dW+cbR0nfP0IeV70tMd8/aqga6qED4D8qr8orvPjfPzdMWSo=
       "]]}, 
     {RGBColor[1, 0.5, 0.5], PointSize[0.002777777777777778], 
      AbsoluteThickness[1.6], Opacity[0.02], LineBox[CompressedData["
1:eJwBwQI+/SFib1JlAgAAACsAAAACAAAAmiWBbXrehD+4PoHlBfmBv4T2L1W8
aZc/APZC14INYz9YEcsfVkCiP80oNbnlRos/bpASnrXbqD8N+CNMZsWYP5Zh
ofB3iK8/yFuPCUrioT9qpH3CzSOzP3KlQat/T6c/g+FZz52Mtj8oXJXHOKqs
Pw61hsAH/rk///KjDd/5sD+GIXgBb3a9P/yeuGekl7M/zMe8eYF5wD9dSb0Q
PTG2PxgGjxbTN8I/O+UecsbKuD+dzLztifPDP6NwyV6Fabs/XHCCuKmpxT+d
QURkchO+P21kakw4V8c/9zi960BnwD/DlDe0pvnIP9sUc9Hoz8E/KBJtSymP
yj+xo8CHfEXDP3ZJWEnmFsw/n3hY19XIxD/Io/A99JDNP4cqQzDeWcY/Zm0N
LDX+zj8kbamPs/fHP9JABeIRMNA/HmUvRdugyT+JJOcPUtzQP+6p7jZxU8s/
aDZbJe+E0T9jkolZTQ3NP+IOzpQPK9I/rO0myCLMzj8EhMN/3M/SP9GH35/P
RtA/l8/D72900z9cwqBWxyfRP4bOdDLCGdQ/i0mxOgAI0j+TOtXWmcDUP5pj
Er2z5tI/5+k0CYJp1T9kOnSxVsPTP96c8ErJFNY/iA16lpqd1D/++8Dzh8LW
P4c0axRnddU/OfLM66ty1z9nxCBDzkrWP2jtpVkGJdg/V08J/P4d1z+86jR7
WNnYPyHYOwE479c/93BB+F2P2T8B2PCqvb7YP8fmCBrURto/UOjqr9KM2T9W
uZUefv/aP9ybH9KzWdo/n/dIRSe52z+x4y3SlSXbPwaD4Emjc9w/ad5X9KTw
2z8552PtzS7dP1MAlncFu9w/Nca6BIrq3T90pwCH1ITdP82+mFzApt4/+TTk
VSlO3j+19duhXmPfPyyEYjcWF98/0LEwMysQ4D9dnJ6Zqd/fP0YzY5M=
       "]]}, 
     {RGBColor[1, 0.5, 0.5], PointSize[0.002777777777777778], 
      AbsoluteThickness[1.6], Opacity[0.02], LineBox[CompressedData["
1:eJwBwQI+/SFib1JlAgAAACsAAAACAAAAtRLhlKWaij/RK+EMMbWHv7SFbIlq
cpo/7g2GKrvfRL9SZES8TtajP+fcT0cD74Q/UydVAYh9qj9Eyp6FwYGVPxrn
pBrUlrA/Ke/mxBk9oD/jS74DLvKzP4NWwCi/sqU/51mCGvJOtz9ha0QxkCWr
P2N2TtNrqro/qTHc+npNsD8hVKzeDQG+P2FshIoFDbM/IW/tJ0+nwD+1+lu0
odW1PxWpHE9RR8I/RZ8DAcqruD8VopwxhN7DP7PFCdeQk7s/K1Mfd3RrxT/+
ewrn3I++P49OuA2V7cY/1U5vKuTQwD8gCI5OXmXIP3+hHDcxZMI/aIomBy3U
yT9xKwfMeADEP9BsWdXtO8s/QlVXS86jxT+9jVC9tZ7MP5FA47AcTMc/KkzX
7Wr+zT9ejt/NfffIP+Zl7KOSXM8/24BNZWykyj8ctOwwI13QP8WK4/TOUcw/
NCKzjSIM0T/OutmI5v7NP4RTFgOIu9E/Z2SW6zGrzz8m2DKCgmvSP68zcJ0p
q9A/4giudzcc0z8QibbO/3/RP/Ca93vFzdM/H30u8fxT0j9oNFaMQ4DUP8Vp
kQcKJ9M/4yVub78z1T9o/jpLGfnTP545tyA96NU/yXCzwCbK1D9BE33Ut53W
P0MdrzM3mtU/oxhGKiRU1z/+nacEVmnWP+3y+cRyC9g/0km1kJI31z/VBF+d
ksPYPwe+Ed/9BNg/SU7is3J82T+v+k/vqNHYPwgF5hEDNto/EMoNuKOd2T/V
fR45NfDaP17Xlrf8aNo/kmaRMPyq2z+/dOXmwDPbP+Y0XVxMZtw/iSzb4fv9
2z/nAghCGyLdP6fk8SK4x9w/9BcZTl/e3T+2VaI9/5DdP5KsAaUPm94/NEd7
DdpZ3j+JHg0CJFjfP1lbMddQIt8/6BV7UcoK4D8v1Alda+rfPyuDVk4=
       "]]}, 
     {RGBColor[1, 0.5, 0.5], PointSize[0.002777777777777778], 
      AbsoluteThickness[1.6], Opacity[0.02], LineBox[CompressedData["
1:eJwBwQI+/SFib1JlAgAAACsAAAACAAAADoYWy7wjiT8rnxZDSD6Gv6x/z8Mb
m5k/DMxqJHYoKD9f4XDYml6jP67ondbSzYY/RdqVm179qT9dZB1RFIKWP/9K
PAqAVbA/Xye45cG/oD9RkpDlJrSzP6bJG2XNLqY/iz57QrYatz8aolLhB46r
P2jnQ4a1iLo/pMDmRzFvsD9ye6MY4/y9Pw9FjVAwEbM/B6Mrbn66wD/qkt8n
Q6+1PznpSk/TdsI//B6nAMZMuD8cdGQ3RDHEP6chessQ7ro/0+8fMFnnxT+u
Qgl1E5i9P3xyo26blsc/6SqEyd0nwD+0c4MX5zzJP+k1J26ojME/IKbM/aXY
yj+5D2HV//vCPxmyf9XiaMw/+w8xS9l2xD8qnHxyOO3NPyIyt/uZ/cU/uZ9y
7q9lzz/QOkTNOJDHP+SGm01RadA//dgCblwuyT+e0bHpVRrRP8NPWYNp18o/
eyGQdVXG0T89vB+5gIrMPwi4QIzmbdI/XptB2XRGzj8bH9M1yhHTP7rsz+nh
BNA/i++ziemy0z9norC8TenQP4iot49LUtQ/iG9u3XbP0T+cYds6BPHUP5E8
DFlJttI/r1IdgB+Q1T+c0Ys6uZzTPwjQCJeMMNY/XtphSteB1D8lqy1FDdPW
P16F/sLhZNU/sQCp5yt41z/ytURHTkXWP2JSjy45INg/XuofJ8wi1z9ihMu8
UMvYP3k+pb8//dc/7faDnmJ52T8MUq4EudTYPz4W+w0/Kto/2bj4u2ep2T8u
b/4+ot3aPwXmtrGPe9o/P0MEmz6T2z8TmHJ8fkvbP4DrYqXEStw/7nXVmIMZ
3D+fanBo6APdP+58ifzq5dw/t1tut2S+3T/xEU3U+bDdP+ew0sD8ed4/3kKq
8ex63j+bu+1xfDbfP0a+UGf4Q98/ILc6G7jz3z9vpGLyIwbgP22uYRw=
       "]]}, 
     {RGBColor[1, 0.5, 0.5], PointSize[0.002777777777777778], 
      AbsoluteThickness[1.6], Opacity[0.02], LineBox[CompressedData["
1:eJwBwQI+/SFib1JlAgAAACsAAAACAAAAHtjn4UrShz888edZ1uyEv7Tw8lKb
85g/8JGspCv6Sj+IDS94DQqjPww4pVcIIIg/pL/8MIilqT+imU8mwTGXP2dg
yNHuJbA/kfyfVuQeoT+08QRD5n2zP98KM6pOm6Y/YvYINHDZtj9sMjf+kxCs
P3/RmfWVNro/jtaQ2FDBsD9gJhh2l5K9PyCaGPN7e7M/akcUcwN1wD8jSg4e
OTq2PyrREKqMHMI/GE8bS1MBuT+6GH8mE77DP2zYRO1y1Ls/4pg3rBtYxT+R
8Nl8jra+PwM+0ZS76cY/Yl9Wo73UwD+Rnw1sq3LIPwwKnRnkVsI/Slgm2i7z
yT+OXQf5duHDP4S1LTnea8s/kAyD591zxT8Olm+maN3MPz44xMdpDcc/4pud
jWRIzj+lPhkuhK3IP+salIY8rc8/2culgsJTyj98XiVJHobQPwU2csTY/8s/
CppkZ90y0T8gy3bVcLHNP6DRLRon3dE/LWhnvfNnzz+zCfckf4XSPyICrPos
kdA/GdlvGaos0z/ZuPQsjW/RPzCf2vWe09M/4HhLdyNO0j+G+JwjZHvUP6il
SnDpK9M/WkjPe+Qk1T/y29k+9AfUP/r1LZjM0NU/bbQ8SZfh1D+YyRIoe3/W
P+xmGeBzuNU/o/AwAQUx1z/+xbwtdYzWP3qYDB9G5dc/RqSiNr9d1z8h4uLf
9pvYP7zgjZyZLNg/gsDbGL9U2T93iFaKXPnYPyvuYxRED9o/6+CPtWLE2T/J
0Hw0McvaP2mEOLwAjto/jU8vRjyI2z/Gi0fRgFbbP+oV+uYmRtw/h0s+VyEe
3D9CKcsuvgTdP0u+LjYV5dw/2cUBe9nD3T/Qp7kQhavdPxSENeZYg94/sm9H
zJBx3j/Fdgi8I0PfPxsDNh1RN98/8JM3iJMB4D8e2JDv2PzfPx8kWB8=
       "]]}, 
     {RGBColor[1, 0.5, 0.5], PointSize[0.002777777777777778], 
      AbsoluteThickness[1.6], Opacity[0.02], LineBox[CompressedData["
1:eJwBwQI+/SFib1JlAgAAACsAAAACAAAA0nAaoICohz/viRoYDMOEvwJfzVAk
45g/Pche6QsJTT8mx3EO9AKjP5ZRmv5tPIg/bqdZH2OeqT8MypVJC0CXP0ys
Ur3RIbA/xGSLfx4noT+3YojV/XizP9koLIUfpaY/q6BU0ATUtj/b3Z/Fahus
P8IEa0PKMbo/TKO/ihzGsD8sBbdcsZC9P1e7eQxifbM/uLrI30d3wD+HY6VE
sDW2P8Gjv9BXJMI/6qm9/bzxuD/hz9vy883DPx1qi1SxtLs/1gibbmZyxT+r
EBP4+IG+P0uEVH/6D8c/GhnTuH6uwD8TRoOxIqXIP4pjJ9RsJMI/C8x+hJsw
yj/N6a5OCqTDPwBjJY+Fscs/El+LkTYuxT9GbZPBdyfNPwdhoKxaw8Y/zPm2
qo6Szj+84P8QWmPIP/k+1n98888/yadjiYINyj9KGi4ey6XQP2m+YBp/wMs/
EFt7nGhO0T8USUlrWnrNP+UEgCHR9NE/pQHDrp84zz9PIGSJXJrSP4frPpZP
fNA/5FN1qlJA0z8OPu+b5FvRP2RL6WvA59M/rsw8AQI60j+KvlLWXJHUP6Pf
lL3wFdM/u7ZG6YM91T+PbWLRVO/TP27zZtJD7NU/+LYDDyDG1D/XJTHfc53W
P60K+yh7mtU/kVmohMxQ1z8QXUWqrWzWPwvXxPv6Bdg/tWXqWQo91z/QON56
rrzYPwyKkgHiC9g/wpWYfZ902T83s5klfNnYP8Tpt52SLdo/U+U7LBSm2T94
hUehWOfaP73PbU/Zcdo/HGmeEs2h2z81ctgE8DzbP1ebOkrUXNw/Gcb983MH
3D9cKQ5zWRjdPy6+6/F50dw/EcXXzEzU3T+aqOO+EZvdP8YMgkSikN4//+b6
bUdk3j+DkkliUE3fP17n9HYkLd8/9JsNwScF4D8XyOR9sPXfP7w/XEM=
       "]]}, 
     {RGBColor[1, 0.5, 0.5], PointSize[0.002777777777777778], 
      AbsoluteThickness[1.6], Opacity[0.02], LineBox[CompressedData["
1:eJwBwQI+/SFib1JlAgAAACsAAAACAAAAk/MdVi+Rhz+xDB7OuquEv3RKCYG3
zZg/HFrh4aW2Tz+9ZMKtHvmiPzbbV4HDY4g/i+Kz5u6cqT/UU+G680KXP94W
yrPqKbA/oo+ckuwWoT9wmkY0VY+zP2a5r8dweKY/YAjwwIn+tj9xDmnkYMar
P47EVvBzdro/fePT3XKBsD/DdOQLy/S9P75LTF1IGbM/sA7z4O+6wD+Wu1BC
YK61P5mfnLxTesI/O7IDJsVFuD89INCDkTXEP2bJojJ25bo/LNQoVJHpxT/7
efcso5O9P797VNGdk8c/piHTZtsqwD/0M4yCzzHJP6l1HgPAl8E/Jq4E3UHD
yj+yByn2YxHDP8s+asEDSMw/SINGX7iXxD+fP9WN1cDNP62OXuD8KcY/JByL
wNkuzz9jviv7DsfHPyMOrdOsSdA/fsrfYaVtyT+Aqx191vfQP/6bgVxoHMs/
n8hkYZ+i0T/4bXbh7NHMP4JKG43OStI/bXaM16SMzj+7TZzHP/HSPxq+Blhs
JdA/aY1MGtyW0z+LBBgsWwXRP5cyrUCIPNQ/eOV4LDrl0T9DyPoXD+PUP+vV
7Hs+xNI/ZkwXyQ+L1T/m15HxyKHTP/FZJfL0NNY/dlBF72591D/LXQa/9eDW
P7nSJUn5VtU/fxdQWx6P1z8in53TWy7WP6iM/8xbP9g/F7CviKkD1z/JSsnM
h/HYPxJ4p68I19c/Vep1j3Kl2T+kXrwTqajYP18c2cfpWto/ubIaAr142T/r
MhMKvRHbP0kiouZ0R9o/h3a6IMDJ2z/JZLz2/BTbP7XfUPjLgtw/uoHnRXzh
2z+nXxmuvjzdP+aH4LYUrdw/ZPUIKnv33T9FeLJh43fdP95M2Ifost4/6aak
KgFC3j8/h0B38W7fP6Py/WGDC98/EzQH1MEV4D/Xl/FXfNTfPyMMauc=
       "]]}, 
     {RGBColor[1, 0.5, 0.5], PointSize[0.002777777777777778], 
      AbsoluteThickness[1.6], Opacity[0.02], LineBox[CompressedData["
1:eJwBwQI+/SFib1JlAgAAACsAAAACAAAACJKZD/qbhz8lq5mHhbaEv79lTqgc
v5g/QPiefADFUD+jERbHbOSiP5wnCRyLtog/3xItWwd3qT8r8+7Rwo6XP6MF
i3NaDLA/FbIaEw1SoT/AsWYbQWWzP8eKb/mYzKY/9e4kn3HGtj9HQf8nkTas
PyxrzJaiL7o/4DxeN0TIsD8vqJv5wp+9P1MYlW9QbrM/f093PlmKwD/4OUiH
jQ+2PxtV7FCFRcI/OUdk/WGvuD9OlT5jCv/DP0PfxXOEUrs/lXppDAS0xT8o
LXa8vf69P7UFCDtMYcc/r5cf/SxdwD+GezoA4APJPxcucIWvxcE/y6vNdEiZ
yj8OCmBeXTvDPwHtDNbrH8w/EdWjStC/xD+aDJ1uNpfNP7PBlv+bU8Y/N+ZU
B5z/zj9T9GG0TPbHPyTKWsw+LdA/fFKEcIGmyT/kpjWA/9TQPzelUVYWYss/
9B9xKGl40T9Kv11TWSbNP1g+oe78GNI/wI6AFEjwzj/fqx+0QbjSP/hfg2tq
XtA/0P7w5qFX0z8kk3NflUTRPzYspwpP+NM/2ut+YnMp0j/5GMjJL5vUPzWF
H8odDNM/t0DqjtpA1T+T474r/uvTP8EdskCb6dU/poy4oMjI1D+wHadsgJXW
P9MShZtuotU/2nJLl2tE1z/GQ6KXDnnWP3JFIzAh9tc/TPeLJeRM1z808NcG
VqrYP6fSmHU6Htg/ytYba7lg2T8tchY4Yu3YP/+b5Aj8GNo/FjMPwaq62T8g
zx4M1NLaPxWGluRdhto/zzAIPf+N2z+Eqm7avVDbP/5saLtDStw/cPTPggQa
3D/vro/ebwfdP504aoZj4tw/wC6Qm1nF3T/oPivwBKrdP827G7Pdg94/+zdh
/wtx3j8QbLLP3kLfP9MNjAmWN98/9FaqVSIB4D8WUqtUu/3fPwuUVaE=
       "]]}, 
     {RGBColor[1, 0.5, 0.5], PointSize[0.002777777777777778], 
      AbsoluteThickness[1.6], Opacity[0.02], LineBox[CompressedData["
1:eJwBwQI+/SFib1JlAgAAACsAAAACAAAAO4kyu2O3hj9ZojIz79GDv5R59Job
a5g/87o9UhEFVj9h1B5+lcqiP6Uc5j/oHYk/uzjojrZtqT92p3hqZKGXP8wU
wwqaD7A/xJOq5I1LoT8Oem7jPm+zPy76X2mduKY/IeHUB+jUtj/uXJ9WpBms
P69uvWDoPro/Xjltbf64sD/w2VNVoKq9P5Pm3BNzY7M/Pbw+PjmKwD96YLmH
zQ+2P8OuwibzO8I/5ZO3UYbCuD8dcJ9TAejDP6MpBJOWgLs/FHAgD+yLxT8q
Qgi37U6+P2u01BePJcc/+uhSIOqYwD8wl5enXbPIP24SE94xFsI/qOJo2Is0
yj8v08T6GaDDPwJTGBUZqcs/EG+YC6M2xT9zGLkFwxHNP9q1emgP2cY/OXrw
o+xvzj9PYMYX/IXIP5xY/aGAxc8/Jo48Z347yj9aG+JAZ4rQP0i8+NRG98s/
HoqB6S4w0T/56jzRzbbNPy4HLjhb1dE/Ff1mgYt3zz9O0BM+EnvSP4k7j+GZ
m9A/y4dVckIi0z8oCg/U9HnRP+Qzg0STy9M/LOSiKC9W0j9Pmi+TYnfUP94D
uADrL9M/ft6NUs0l1T/MRRtoCwfUPy3OQu2+1tU/Otwn9KTb1D+4if58AorW
P8umLYvsrdU/SAaVOVI/1z9asFj1J37WP0kgdEdj9tc/eRw7DqJM1z94XXCM
7a7YP2VlAPCiGdg/aizaFbBo2T+OHFiNa+XYP3A10vNyI9o/p5kh1jOw2T+w
UnRtB9/aP4MCQYMqeto/6G+lRkeb2z9qa9HQdUPbP1xfh5oTWNw/EwKxozQM
3D/6+yudUxXdP5Lrzcd/1Nw/dXQpcvPS3T81+ZEZa5zdPzEjlSzjkN4/mNDn
hQZk3j9iVpn9FU/fP38jpdteK98/nbpQx8AG4D/Bil5xfvLfP94VU6Y=
       "]]}, 
     {RGBColor[1, 0.5, 0.5], PointSize[0.002777777777777778], 
      AbsoluteThickness[1.6], Opacity[0.02], LineBox[CompressedData["
1:eJwBwQI+/SFib1JlAgAAACsAAAACAAAAbv6outRWiD+LF6kyYHGFvzFYZ/aj
OJk/LqIfNhdZQj+LcNJ34i2jP/6rF1m0kIc/qjeeGjzKqT+UqQxTWeiWP5Se
+DxGOLA/NIA/gDX6oD9u05MDkI+zP21HFSn7d6Y/vqB3tpTptj+03Vn5SvCr
P3dFZNdKRLo/lWLG9puzsD8DvCxb/5y9P4AEBA4UcbM/33OcXzR4wD858f1E
1zO2PwN4vaZuHcI/ZgHCUY//uD9Py9nQV7zDP0Fzj5jp17s/jtkqQFRTxT84
b/NUHcC+P1/4eyRD4cY/BKWrEzbdwD8ubR7zr2XIP288jJLfY8I/xHz4neXg
yT8XOTU1wPPDPxodAEbcU8s/+KSw2t+LxT9GHm4cB8DMPwewxVHLKsc//6GF
oxInzj+KODEY1s7IPw3clT+mis8/tQqkyVh2yj+U8BZqG3bQP9YRj4LeH8w/
3vcpnHcm0T94D+xrPMrNPxNjmdDV1tE/SEWQUJZ0zz8dh8a2gIfSP7mE3Ggr
j9A/j4QWY6Y40z9iDU7jkGPRP7f628Ff6tM/WR1Kq2I30j+JZgp5t5zUP6Q3
3RqWCtM/NZWduq9P1T8WjwsAKd3TP16H19pGA9Y/CiOTBh2v1D//sPGXerfW
P4V/OnB0gNU/B0KLEUps1z+bdGIdMFHWPx9eD4m2Idg/n96fzE4h1z8WU1Ym
w9fYP8dvGlbN8Nc/5nBCF3SO2T8U2O+Lp7/YP+LRb2rNRdo/NP2DX9mN2T9W
t0/50f3aP92dZfdfW9o//akBm4K22z9VMXV8OijbPyDYJ7ndb9w/T4kQhWr0
2z9/RUVE3yndPwuitCD0v9w/PD9O84Dk3T9sLm2Y3YrdP+KJwrK6n94/5Gm6
/y5V3j/VFZMog1vfPwpkq7DxHt8/8DrcG+gL4D8eikfIL+jfP4tjVwg=
       "]]}, 
     {RGBColor[1, 0.5, 0.5], PointSize[0.002777777777777778], 
      AbsoluteThickness[1.6], Opacity[0.02], LineBox[CompressedData["
1:eJwBwQI+/SFib1JlAgAAACsAAAACAAAACYhKLqxBiD8noUqmN1yFvzrWciZS
SZk/X+GvNFFDQD9nkQ96f0mjP40oI1BAIoc/lrMAq9P/qT+/sUcyKn2WPzUw
6f3ZY7A/81xe/g2joD9nuwlT8M+zP3l3KYo696U/iypkuKNCtz8byoD1LD6r
Pw5Fh69Gubo//mKjHqA+sD+fl9en6S++P+MoWcEp3rI/zzQ+G7vQwD9Zb7rN
yYK1P9/YkUIMhMI/rD8ZGlQyuD8GNpbl+i7EP9SdFm+j8ro/ozk9GQbPxT8P
r86iuci9PwFN3ed9Ysc/ZFBKUPtbwD8zTz6eu+jIP2tabOfT4ME/2968+R1i
yj/81nDZh3LDP17Y6FnSz8s/tOnHxukPxT/sSgNHhjPNP2KDMCdMt8Y/uCgc
xx6Pzj/PsZr0yWbIP7hdqH2H5M8/ComRi3ccyj8GuSDWzZrQP/CAe6p51ss/
SImwtg9C0T+m7N42DJPNP91wcvrd6NE/tine/IVQzz8No7Li+o/SP8lo8Dyx
htA/JXzt7A040z/OFXdZKWTRP1nA/9Ca4dM/t1cmnCdA0j/a2fLR+4zUP1TE
9MFRGtM/7p4xvWE61T9dhXf9dvLTP5r42l7Z6dU/zLGPgorI1D/LhJ1KVJvW
P7qrjr2anNU/i3b0XrJO1z8VQPnPx27WP+vm7Q3KA9g/1VXBRzs/1z//wcV/
brrYP90Aq/whDtg/LPJBgHNy2T/LVvAiqNvYP2XGSaKvK9o/sQiqJ/en2T9/
5Cwp/eXaP7VwiMc0c9o/s7SENzqh2z+gJvLfgj3bP4RfaaBIXdw/7QHPnf8G
3D+hGm2UDRrdP+nMjNDFz9w/VQrQSHHX3T9TY+tC7ZfdP/Sm/qVeld4/0Ux+
DItf3j+QO9oAw1PfP1A+ZNixJt8/64n37kYJ4D8p7BAicu3fPx6ualw=
       "]]}, 
     {RGBColor[1, 0.5, 0.5], PointSize[0.002777777777777778], 
      AbsoluteThickness[1.6], Opacity[0.02], LineBox[CompressedData["
1:eJwBwQI+/SFib1JlAgAAACsAAAACAAAAN36HNPWzhT9Vl4esgM6Cv25++WfE
t5c/rrb2QEKdYD8e0dpls1aiP7Yp9qBw7Yo/jbkAeezeqD/OpUeW+L6YP5JT
IBDWda8/zWkQ6uv0oT/aDOEtHQ6zP5XUetTgeqc/UYWu+/xotj+OFOxuevGs
P2+wh8TCyrk/n/eiCSQtsT/tPJEKqDG9P5WDn15r3LM/WAymsVhNwD9GwOqg
jom2P0NVZfPSAMI/5UZyuMY4uT9QqxeWp7DDPz2zEw5K77s/WV0b1gRaxT+i
ZxIpvLK+P1tY4/9F+sY/CkVEODPEwD/IYWnpVo/IP9VHQZw4OsI/3yB36fkX
yj/6lLbpq7zDP3YWB/7gk8s/naupIttLxT9QapH2ngPNP/1joncz58Y/bLMx
zIFozj8eJ4XvZo3IPy8D8QFmxM8/leNIB5k8yj8ouvevxIzQP61+zfaL8ss/
ePjdui010T9EDoQu0KzNP5Edxu+k3NE/TtA2Evhozz/GhRLpRYTSPw+GkDZm
ktA/xJ2Y7vos0z8v9MtXPG/RP2AR5olv19M/sAZA41JK0j+j3QzRDYTUP4rA
2sI/I9M/UB7lBAUz1T/6BcS10/nTP+zsLuZV5NU/er07+w3O1D/TEefO4JfW
P7EeRTkOoNU/1VZqoXJN1z/MX4ONB3DWP0z9ewzPBNg/dT8zSTY+1z/sA5LO
t73YP/C+3q3YCtg/yrvQUfF32T8xjWFRKtbYPz2srT1FM9o/2yJGjGGg2T//
j9Gcg+/aPzPF41Ouado/L/MKGoOs2z8i6Gv9OTLbPzlDlLQgatw/Nx6kiSf6
2z9JnjItPyjdP0NJxzeUwdw/CbENVsbm3T+hvK01mIjdP1ecZV6ipd4/cVcX
VEdP3j+lahsow2TfPzsPI7GxFd8/HLDt1g0S4D/HnyRS5NvfP1dnYcU=
       "]]}, 
     {RGBColor[1, 0.5, 0.5], PointSize[0.002777777777777778], 
      AbsoluteThickness[1.6], Opacity[0.02], LineBox[CompressedData["
1:eJwBwQI+/SFib1JlAgAAACsAAAACAAAAeFd6UzGkhz+VcHrLvL6EvygBazWQ
2Jg/lYOqVY9bTj/RMr11Rf2iP+2ibGEoU4g/pWZzmyKdqT+hS2JRjEKXPyVp
k/lDJrA/FOsJBzoeoT+Li9aLp4WzPzDXjxjMi6Y/Im073wjstj/rRNKnYuur
PxVPE8/VV7o/9lgX/xCgsD9GCXmlZMa9Pz23t8OuR7M/DnnNm+uZwD/c5pvM
aPC1P0caNqyZTcI/3rzQRjmfuD/WrB08YvvDPzGwB8LUWbs/6L2OAmOgxT+A
pivQ/yW+PydHTwUcOsc/PVbYMl2EwD8J16CO08bIP5TSCfe7AsI/qNY5pNdF
yj8u3/Muzo7DPxAA3L6Nt8s/AcLUYS4oxT/WtuchVB3NP3gXTEx+zcY/KEef
GUV5zj9hkxeio3zIPyaX+RPuzc8/nU9A9RAzyj8TJ71MA4/QP9ekQr0O7ss/
JTkYlRY20T/pjA96/qrNP36rYCFX3dE/dbQBr5Nnzz/sFjV1rYXSP+v0bar+
kNA/0Rw8Bbov0z8hdShBfWzRP35z/SDW29M/k6QoTOxF0j8crMk6HorUPxPy
HVkvHdM/t/MuoYE61T+TMHoZV/LTP6v+wlfT7NU/vquniZDF1D+5F7/I2KDW
P8sYbT8Wl9U/gztpqFRW1z8de4SGJWfWP/pAJM8NDdg/xPuKhvc11z+PxLGt
0sTYP0z+vs69A9g/CiWVVHp92T/vI51OodDYPxmu/gDkNto//iD1yMKc2T+P
TMvu9fDaP6YI6gE8aNo/eI2F8Zur2z/ZTfElITPbPzcNCCDGZtw/OVQwHoL9
2z9wRDe2ZyLdPxujwq5rx9w/3Q9/Nnbe3T/OXTxV6JDdP5BBk8bomt4/NrLp
6wBa3j/OftO8t1ffPxL7ahy9It8/NJ44KW4K4D+Vw46tI+vfP2khV74=
       "]]}, 
     {RGBColor[1, 0.5, 0.5], PointSize[0.002777777777777778], 
      AbsoluteThickness[1.6], Opacity[0.02], LineBox[CompressedData["
1:eJwBwQI+/SFib1JlAgAAACsAAAACAAAAM0zbzbRDiD9SZdtFQF6Fv+Z8D8rA
PZk/sAsbwXy1QT/5+pDWCjujP0uCHd4SXIc/A2yHOkHmqT/jQDoTT7CWP6YD
fAppULA/ErY45e/JoD81r43oG7WzP9+PIV/jLKY/BRF6Yl4gtz8m/VSht4Kr
P4jRsdWOkLo/hNZ4+FdnsD+seSwiIQO+P9RGBEfyCrM/thuwc0u6wD+LodYc
qa+1P9tSZ5BScMI/tktufsdZuD+8WgMwSCHEP2VUPNoIDrs/D5TwXNvKxT82
+mcbD9G9P60+FFUUa8c/t14T42RTwD9S48DekgDJP0vG6ab8yME/YmAv5KyK
yj93Vf7u+EnDP8ttgAFpCcw/SFQwH1PWxD9T2zhqX33NP/ny+gNzbcY/hyRe
3JLnzj8AtljfVQ7IPz3abhKoJNA/SjJc5K63yT8rikpyDNLQP6jeJ3L8Z8s/
T3V+YMp80T+XFEPjlh3NPzJLUSnAJdI/CnUgn8HWzj+ugfsdys3SPyiKpwHi
SNA/5VbZ+rJ10z8NO4tLhCbRP3He6/wkHtQ/njk6cJ0D0j9OrNcToMfUP9/x
D4Ct39I/sqxKqHdy1T+ad14SYbrTPyuyMnfXHtY/PPg3aoyT1D/yqg7UzMzW
P5GFHTQia9U/Um5oE1F81z9QSIUbKUHWPxyGVZ5SLdg/o7ZZt7IV1z8hGD90
u9/YP7yqMQjV6Nc/Xqtu/XST2T+bncOlprrYP+LW4bppSNo/NfgRDz2L2T/W
X8iYhf7aP1717FesWto/lqvIlrW12z+8L66ABynbPyPWG0Xnbdw/TYsc+WD2
2z+ARZNdCCfdPwuiZgfLwtw/bP9Bkwbh3T8+bnn4V47dP9vbc5fPm94/6RcJ
GxpZ3j+BuQ1FUVffP2HAMJQjI98/WzcI8LwJ4D9Gke8fhuzfPzPFUQU=
       "]]}, 
     {RGBColor[1, 0.5, 0.5], PointSize[0.002777777777777778], 
      AbsoluteThickness[1.6], Opacity[0.02], LineBox[CompressedData["
1:eJwBwQI+/SFib1JlAgAAACsAAAACAAAAZGBJF6wuhD+BeUmPN0mBv1pbXEa5
6pY/T8/fTZsFZz/nacwThuihP5LGL+klpow/Plovy9ZlqD9uZOrxI7GZPyeV
N/S07a4/Nyj5BQ19oj95fEgHA8CyP1X1qyEVF6g/1S11iPMNtj+Gw15Vjaet
Pzk6RXetX7k/1G3lVjmYsT+IeR6QgLO8P/hGEtmSWrQ/hDRhgXwDwD/ub3QB
Rx23P2r1SFB5q8E/mAar/nnjuT+3fT797k/DP3AOxj+7sLw/NDsE+RnvxD/q
q0DjkYi/P8R45bJ+h8Y/nyRChfo2wT823eKFIhjIP2fMx/9sscI/8cznPqeg
yT/m6EWU/jPEP1S2Sk1DIcs/vwtm03i+xT8W6JVZn5rMPzjmnRQzUMc/Xmwv
yKkNzj8qbofzPujIP40VDdhue88/NNEsMZCFyj9RQzRJfnLQP1tsVMQYJ8w/
+McTOKkl0T9Cbxg02cvNP1HivW2s19E/zkZHFulyzz/CZB5W7ojSPxSnhMm9
jdA/Uf3aU8Y50z+hlInycGLRP+xvW3R86tM/JKjK+EU30j+PPtheSpvUP59f
DzUDDNM/zbtJgV1M1T99aF85e+DTP9wgHALa/dU/jIlO34m01D+Wmwqw3a/W
P+6UIVgRiNU/d26fN4Ji1z8qSE7391rWP6+ytTzeFdg/EYr5GCct1z8bOJti
BcrYP8GK1RmL/tc/mxRgnwd/2T9eNNIDFM/YP10g01bwNNo/ua4gc7ae2T9y
QRuqxevaP8ETmkZsbdo/M2/sPIij2z8dbIraNDvbP+K2638zXNw/jqpMvhQI
3D9TUM1pvhXdPzmXLPsU1Nw/c+UNdRzQ3T82iK0WQp/dP54yZ7U+i94/KcEV
/app3j8SS2TgFEffP88u2vhfM98/q/yjGMcB4D+pBrjOcfzfP9IBU4A=
       "]]}, 
     {RGBColor[1, 0.5, 0.5], PointSize[0.002777777777777778], 
      AbsoluteThickness[1.6], Opacity[0.02], LineBox[CompressedData["
1:eJwBwQI+/SFib1JlAgAAACsAAAACAAAAWr6yNiNthz9317KuroeEv3QIT/X6
xZg/Ds2UrBtXUD/LRmYrtviiPwRTyIplZYg/767GLxydqT8Lu7somUKXPxC6
9vMVKLA/PUlDEpYaoT/Vvb/ObIizP59yvZJBhqY/EkdgnVTutj8MkYgry+ar
P8kv3wCkV7o/Q3hLzUKgsD8himSIIcG9P2A2zODxTLM/HoPnEkCTwD+80mfe
v/21P+XSw5RIQcI/oku1ddu3uD8DjEyz3OfDP9nxqdPfgLs/DX0+wVKExT84
KMxSIF6+PwH1NPaPFMc/Y6jyQempwD9/DS8dapfIPx+ce2glMsI/crB4A+MM
yj9nBbXPwsfDPxoC7l8qdss/+r/CwJFpxT+kkfSsZdXMP6o8P8FsFcc/MhcD
/U8tzj9Ww7O+mMjIP4Y63G3NgM8/O6xdmzGAyj+bhH4ARmnQP8bpv1WJOcw/
ODnSA2ES0T/GjJucafLNP3g+yXKHvNE/fo4wDDOpzz/wOwL8PGjSP+bPoCNv
rtA/GW+SRcMV0z/aItIAdIbRP+P8x1cpxdM/LhteFZlc0j/rkqElXHbUP0ML
Rm7xMNM/BVC2RjUp1T9G1PJzowPUPzpkB2iG3dU/LkZjed3U1D/zfMMbIZPW
P5KzaOzNpNU/fHKkZttJ1z8jREnInnPWPwEUKsGRAdg/vyiFlHNB1z8VdQBY
J7rYP8lNcCRpDtg/SnRRRIVz2T+u1OBeltrYP8ATcE6ZLdo/VruDew2m2T/l
jLCgVOjaP07IBFDdcNo/DnNSpqqj2z9EaCRxEjvbP4APlDCQX9w/7VGkDbgE
3D9SBp7k+hvdPzvhW4DYzdw/hTOY5+DY3T8kOiOkfZbdP4Zu1bg4lt4/P4Wn
+bBe3j9Lkeop+VPfP5ToU697Jt8/O66cswwJ4D+Io8aY5u3fPwD5VI4=
       "]]}, 
     {RGBColor[1, 0.5, 0.5], PointSize[0.002777777777777778], 
      AbsoluteThickness[1.6], Opacity[0.02], LineBox[CompressedData["
1:eJwBwQI+/SFib1JlAgAAACsAAAACAAAAYOiZUD6Yhz99AZrIybKEvzGsPDvn
+pg/cCJ1m64QSj+kfITrYiajP557T4qyroc/2JseFcThqT874QteSbmWP3p2
9wbIV7A/adBB7DG7oD+dhaUOLsezPw3j8RK/CKY/+amkqW89tz88y/8SlUir
PzrEa5zHt7o/0eO+MR9AsD/YwziFPTK+P6n89+PV27I/PPu59uPTwD994sIW
eHy1P0bb4pBYicI/4Dp3fbsnuD/zwhUPnjbEP/mDFxxd47o/g5BWvTfZxT9M
AZxaVrS9PxVKWTNsb8c/T1POBA1PwD/RBSVSifjIP82jhTMG0cE/nubKffh0
yj86z2JVrV/DP874T/ce5ss/RclgKZ35xD/ylvjOFE7NP1s3O5+9nMY/QLfa
PEavzj9JI9x+okbIP43cWbEKBtA/qi2Gpun0yT8Hm7d8R7PQP+68TV2Gpcs/
mTC9xx5g0T8EnsUU7lbNP8ucJE0PDdI/2tF5VyMIzz8GnsoxWrrSP9Bt2O1R
XNA/0SEY8BRo0z8icExWIjTRPzxSmsY9FtQ/1MWLpoQL0j8xHKpXzcTUP/6B
PTyA4tI/yeRagcJz1T+AP045FrnTPz5VftgnI9Y/KFXsCDyP1D/2y47WE9PW
P41knTHbZNU/6M5Dh6WD1z+356mn1DnWP5vp/ZD/NNg/JFOxxAUO1z955s4f
Q+fYP2TcoVxN4dc/GXSBvoua2T/g1LDkj7PYP0FYBKfsTto/13bvIrqE2T8K
QO6ibwTbPyoVx03CVNo/u3IPRBW72z+YaGfTpyPbP7oOzBHWctw/tVJsLHLx
2z+D0ZU+pCvdPwkWZCYvvtw/Hm0xh23l3T+KAIoE8YndPwxghvccoN4/u5P2
usxU3j9VTo9snFvfP4wrr2zYHt8/NEg44eoL4D+Yb489KujfP+YbXGw=
       "]]}, 
     {RGBColor[1, 0.5, 0.5], PointSize[0.002777777777777778], 
      AbsoluteThickness[1.6], Opacity[0.02], LineBox[CompressedData["
1:eJwBwQI+/SFib1JlAgAAACsAAAACAAAA4zQ0Opg6hj8ATjSyI1WDvy8FfMvn
Ipg/QwHFSU6IWj/ChTwBcqOiPydXbzN2uok/2lWDxotGqT80bUL7ue+XP1fr
HhaE/K8/BtIR5D1uoT/5t1eUU2OzP1d+jQd00KY/Z3vN+KvStj9hKK50HB6s
PwvmIH68S7o/AcIJUCqssD9ajvtB38y9PycyNSc0QbM/iB/+KYOpwD/omTqw
OdG1Pwd0ctbGbMI/XglY8t5guD+kcNwaKS3EP5goigRH9ro/HBXPexPnxT8Z
+Krdnpi9P/Lr4jzTlsc/crFE+6UnwD943aoAHTnJPyXM/4RykME/4F0eLovL
yj/3Vw+lGgnDPx8/1Fb3TMw/9YLcycSSxD91eGAwnL3NP9pV0z02LcY/0HYS
Mf8ezz+5Y6SK6dbHP8lnq8DWOdA/Mhfjh1GNyT+kzEqPbt/QP7dZJzg4Tcs/
rpywzwGC0T/Xxd4EKBPNPxecboY5I9I/QdPl5M7bzj8biY9/hcTSP7uCE6Am
UtA/6HPEvgNn0z8MHqCHMzXRP8Gy7x14C9Q/T2U2T0oW0j9kXz3gUbLUP8g+
qrP79NI/GtNio7pb1T8wUUYXHtHTP8hig3apB9Y/n0fnarqq1D92nEWv9bXW
Pw+U5lj5gdU/HDFIomZm1z+GhaWME1fWPycudP++GNg/mg47VkYq1z+ftVHV
w8zYPz4NH6fM+9c/mEibBECC2T9jAJee28vYP19unj0FOdo/t2BVjKGa2T/8
qwKY6/DaPzepslhGaNo/KH4vmNCp2z8pXUd/7DTbPxpiDyeWY9w/VP8oF7IA
3D99UDm7IR7dPxCXwKmxy9w/U0tewlvZ3T9WIl3JApbdP9SpZ0Avld4/8UkV
crpf3j9lvW6RiVHfP3u8z0frKN8/rBOkHi0H4D+m2LfCpfHfP2B7T0g=
       "]]}, 
     {RGBColor[1, 0.5, 0.5], PointSize[0.002777777777777778], 
      AbsoluteThickness[1.6], Opacity[0.02], LineBox[CompressedData["
1:eJwBwQI+/SFib1JlAgAAACsAAAACAAAAEjfXKnyIhz8xUNeiB6OEv/bB0m7Y
uJg/5jRZFEQpUT+VmZWKhd+iP9kHCw4oyog/9X/Gib9rqT/+GLx0UqWXP92O
2uadALA/o597LIZpoT/auBCl5U+zP5J8G+ZP96Y/5qJnsmKjtj9j2XkBr3ys
PzY2cPNp+rk/13G62nz9sD/Okngo3FO9P7MtuEA3urM/fI0SlgVXwD//vRHY
NHa2PwhcIutVA8I/XDn4yMAzuT8++z11cK3DP2ETx0+49bs/PAx4PbRTxT/b
CVlaXb++P3lJglV19MY/61Ol4gPKwD9RocfaLI7IP0sI46piO8I/fwvYOaQf
yj9aqlWZAbXDPzIz68cPqMs/4I7FWKw3xT+KXEE3FSfNP8Jx8ja9w8Y/0P3R
VMSczj+53ORmJFnIPx0mBYHGBNA/iJovB3L3yT9uNznqHLfQPySESoLbncs/
tYFwKfdl0T/J+15RPUvNP+kE2UgQEtI/nwERYCH+zj9UW7WFQrzSP4Cw7Zlp
WtA/Ay5k+XRl0z/wYwBNwjbRP+TL1meEDtQ/LUxPBT4T0j+aJ0++LbjUP5N2
mNUf79I/1FQRPgBj1T93z5d82MnTP/LC68VZD9Y/ded+Gwqj1D+DFG+5a73W
PwIcvU6DetU/8Mcsy0Rt1z+v7sBjNVDWPzPD5eHbHtg/jHnJcykk1z+EU3yS
GdLYP1hv9Ol29tc/P48eI9+G2T+7uROAPMfYPysF3BsLPdo/68kXrpuW2T+R
SPfre/TaP6QMvgS2ZNo/kqNCRhGt2z+/NzTRqzHbP1GXWrysZtw/HcrdgZv9
2z+rB0H2MSHdP+LfuG6hyNw/DhydvYbc3T+bUR7O15LdP0AmkPiSmN4/hs3s
uVZc3j9sKYmfQFXfP3NQtTk0Jd8/IJiF2D0J4D+/z/ROhO3fPyAAWco=
       "]]}, 
     {RGBColor[1, 0.5, 0.5], PointSize[0.002777777777777778], 
      AbsoluteThickness[1.6], Opacity[0.02], LineBox[CompressedData["
1:eJwBwQI+/SFib1JlAgAAACsAAAACAAAAMD5CJrcRiT9OV0KeQiyGv9LijiIS
sJk/wXFyiY1aGz/Cojs5lXqjPyPjclPpXYY/LoyD8QEtqj+MAEKlzSKWP7hv
ljTWd7A/7d0DkRV7oD9+gEg9A+GzP0ztq7UU1aU/jjt4fRdRtz8SqFhrRSGr
PwVtO+hFxro/Bzvv5aAxsD/ciBLowT2+P6c3HoFR0LI/KkTyLuDZwD+jUFKm
f3C1P1TcILTXkcI/xDj7Nr0WuD+12tFLVUTEP3RUn6Lux7o/EWQLdAzvxT8w
WjLtrIi9P2ZQDFokkMc//Uwb3lQuwD8fojV/aibJP38HdQYlo8E/ulD28Vix
yj8eZTfhTCPDPwzp3UvyMMw/BtnS1MmuxD+kwzkCiKXNP6gK+mtKRcY/9kqm
N4cPzz+SjxCEYebHP6o81oKxN9A/bm2NA5yRyT8xxaK/0uLQP5tod9dvRss/
0YAhD5CJ0T+S/fyFCwTNP+zVVLWSLNI/mV8ZhxzJzj/Fbgej1szSPxGdm3zV
SdA/IMmMlKRr0z/TyNexkjDRP+jp1yhwCtQ/KC5ORFIX0j8N47kto6rUPyC7
LWaq/NI/L8awu2hN1T8dXvj+b9/TPzS+vAmK89U/Muyt19m+1D+D4eEzZZ3W
PwFPStSJmtU/gDnjqfpK1z8ifQqFf3LWP335h0IH/Nc/QkMnE/5G1z/yJW+b
ILDYP+mcAeFvGNg/n8E098xm2T9bh/2rTufYPx0a6fCTH9o/+7QK2RK02T8Q
fMxCCNraPyLZ6K0pf9o/D7InNsyV2z9EKU/h8EjbP+LnMY+SUtw/jXkGr7UR
3D/ZU396HRDdP7KTeuq12dw/ng2ojTzO3T8LYBP+IaHdPxtNcoTKjN4/rKYK
Lh9o3j+iRd8Wq0vfPz00X8LJLt8/vJo/iWQF4D+GyoDtNvXfPy2QVAc=
       "]]}, 
     {RGBColor[1, 0.5, 0.5], PointSize[0.002777777777777778], 
      AbsoluteThickness[1.6], Opacity[0.02], LineBox[CompressedData["
1:eJwBwQI+/SFib1JlAgAAACsAAAACAAAAl8/oR6uMiD+z6Oi/NqeFv2v/5t/k
XZk/PHZVDPRhOz/38BPi4kqjP1CqEbCyHIc/TQRZJD/4qT9REJc/U4yWP2/F
qC/MW7A/gDLfmimzoD+G/zW7KsSzPzvv0LnFDqY/8BymuRE0tz9Q5fzyUFur
P+v7f+Eyqbo/Iayq7LNOsD+oDnCm6B++P9mxwMIq7rI/QXArbZvJwD90+N8p
CZG1P3piZF6NfsI/eSx04lE9uD8oraFNmivEP42v/55k+bo/cW8MS9nNxT9x
QzA/E8u9P+Tf8xogY8c/gb0zHVlbwD/CsZKkWOrIP9v3F+E238E/2pWjEptj
yj8AIIrACnHDPw0LqiMM0Ms/CLcG/a8PxT/5MIUGlTHNP1Wdrmc9ucY/V3dX
YpGKzj8yY19ZV2vIPyNBxXqI3c8/nqV0jnYjyj+sK6FEfJbQP6ibes0c38s/
x0RmbJg90T+mdXPL+pvNP6lhVCUa5dE/Hkgapw1Yzz9Lw+ef0I3SP4tIu3/b
iNA/IxOZb1A40z/QfsvW5mPRP/HaUwLx5NM/Hz3SatE80j/CJWUq0ZPUP2x4
gml8E9M/MABz2uFE1T8bJDbg9ufTP49HKV/099U/2GJBgm+61D82jprTyKzW
P0+ikTQmi9U/IMt8Pxpj1z+A63DvX1rWP6XthxmnGtg/G08nPF4o1z+DKRsd
NtPYP1qZVV9a9dc/Wr0iJJiM2T+fiw9/g8HYP8i03fynRto/TxoWzf6M2T8V
y7AjSQHbPyCKBM3oV9o/T7OaEGa82z8EKNwGVyLbP08aoIfud9w/IUeYtlns
2z/tRaol1jPdP56hTz/9tdw/zIHUPRPw3T/e6+ZNS3/dP/LkCgWerN4/0w5y
rUtI3j+k6lr/b2nfPz2P49kEEd8/U+Khz0ET4D9YO7xgfNnfP1yfWbg=
       "]]}, 
     {RGBColor[1, 0.5, 0.5], PointSize[0.002777777777777778], 
      AbsoluteThickness[1.6], Opacity[0.02], LineBox[CompressedData["
1:eJwBwQI+/SFib1JlAgAAACsAAAACAAAA6ff0yreciT8IEfVCQ7eGv+eU7sJr
0Jk/BYr+WEv8876IiG8w13KjPwlMo3bhfIY/j39J1iAHqj/JGbbbj26WPwMb
RdxYUrA/VoemQRDGoD8ZPOjqRKWzPxZ2bFqRTKY/0HQwCGv7tj+PNehVnsyr
P9HtPa5fU7o/PLrsH4eksD8ddXqMJqu9P2RLttzsYrM/AbnwJByAwD/zZlW6
ByS2P23wpPHTJ8I/kRDzu8TquD+4bAAVNsvDP20wQhAturs/EFHsw+FoxT8z
gHBNApW+P7ynnk7L/8Y/qPWI6a2+wD9+K3BqWo/IPx9+Ohs1OsI/ZEBcvGcX
yj92ddEWPr3DP7YF2r0ZmMs/XLzWYqJHxT8pPgOHsBHNPyWQMOch2cY/rNvW
HViEzj/c/t+dkHHIP7hfwyMW8M8/CId25egQyj9kD9N0bqrQPzXUFm04t8s/
RnTd3V9Z0T+qFoXoa2TNP+5xLQobBdI/lSdo3QsYzz/5DbCbKK7SP9z98oOD
aNA/R5332GNV0z+r9Gxt00bRP7seMpnk+9M/Vvnz090l0j+2r2Zh06LUP3fu
gDJ6BNM/6ppESDhL1T9giWRyoOHTP+DqyV/W9dU/h7+ggY281D8vI1UkHaPW
P1UN1+PRlNU/2i8AiS5T1z/Hhu2lS2rWP+RN/3DxBdg/2u6v5BM91z96i5iW
J7vYP2M32OVoDdg/l5iawYBy2T9isJfhmtvYP1ZLyrmoK9o/v4MpEP6n2T+l
pzDjT+baP46thA3icto/FsRIoS+i2z87Fy52jTzbP4I0+94LX9w/7iw9XzwF
3D+fKdflshzdP+y9In8gzdw/yK/XWfza3T/iveMxYpTdP+6Is+DHmd4/12rJ
0SFb3j9XelbB+1jfP4v/5xd5Id8/surV0EEM4D+aKlRefOffP7QYZK8=
       "]]}, 
     {RGBColor[1, 0.5, 0.5], PointSize[0.002777777777777778], 
      AbsoluteThickness[1.6], Opacity[0.02], LineBox[CompressedData["
1:eJwBwQI+/SFib1JlAgAAACsAAAACAAAA4nfEt1XIhj8AkcQv4eKDv+LHsePT
Xpg/INZoxozJVj85GwIfsbmiP0oBWbx5YYk//Tu0Hj5SqT/voOBKVdiXP9Uc
lGwN+q8/iaCcjbRwoT82n5TKs1izP9yvE5uz5aY/ImY56bC7tj/rUtaTEkys
PwUBKBGkJLo/CKcCvULTsD+MSC2fCZG9P/d3A8oJfbM/hd/f0ol+wD/tGXde
LCe2P312uRTpMcI/cwTKdZrWuD8+UkyL3d/DP2NlqiPekLs/PnRE/cCFxT/X
OcDaQ1u+P0GbPQCAIcc/IwLqN/mcwD/DnmCu67HIP9oKStejF8I/zZ6H5Mw2
yj8NF6bu2J3DPyH5hdO7sMs/8cgqTQAvxT8mxh9M2CDNPygIFCL6ycY/iAzX
SYSIzj8Bzt9xZG3IP8JoQpc16c8/A373cckXyj+MdAPaMKLQP+MJtqKzx8s/
TX6zWb1N0T+bAtnwsHvNP6ra3vX399E/G1YFBlIyzz/zkSxElKHSP+J5dtsX
ddA/hz8pfjpL0z9sUjvI/FDRP2+DiY999dM/oZSc3UQs0j9bnicd0qDUP9L/
v3Z7BtM/5QGls4lN1T9lIgQHT9/TPzkCO1bT+9U/Lqgvi5C21D9qEI6KwKvW
Pxwgnn0ujNU/uh1Xy0xd1z/mmJZjLWDWPyM8Vz1lENg/nQBYGKAy1z/xZAow
78TYP+pdZkyhA9g/OFsKzsx62T/C7SfVTtPYPxpTjQjgMdo//Xtmwcah2T/7
sdUgDOraPzuj388lb9o/efyyRzaj2z/a3sPPhjvbPwOaWLpFXdw/bcffgwIH
3D80+hmlIxjdP1jt37+v0dw/lr/j9rrT3T8UrteUo5vdP3as5jn4j94/TkeW
ePFk3j/R4dF3yUzfPxCYbGGrLd8/5yZQFA8F4D8ysl/X4fXfP438XBY=
       "]]}, 
     {RGBColor[1, 0.5, 0.5], PointSize[0.002777777777777778], 
      AbsoluteThickness[1.6], Opacity[0.02], LineBox[CompressedData["
1:eJwBwQI+/SFib1JlAgAAACsAAAACAAAAlm0aPMMTiD+1hhq0Ti6Fvz4mL9AZ
Dpk/xuAl/VuqRz8qKE8+txWjP4PNJD9h8Yc/n7+T4t+xqT+rmSHDERmXPxDJ
gzsRLrA/PSspg58OoT8BRHU2RYqzP0ZmUsOQgqY/srQBsiLttj/NtUUCL+mr
P7sRqwmjVbo/UJZ/xEOisD8w4io68MG9P1LeBS8jTLM/VdEBRZyXwD9MNjN6
B/W1PwFmEQfLTMI/aSUakdaguD/hFT5EDv7DPxzexrF8VLs/XJWQ+o+oxT+c
9yfgpRW+P6n7EvpeScc/vKEUPhp1wD+HULc/0d3IPxdZ80W+68E/MC/ZLfRj
yj+ohlSlsXDDP6RYuV/w2ss/cGn3wMsExT+BEMfQQ0PNP8y9bJ2Op8Y/VOG0
O72ezj81+QGAK1fIP72K8nE18M8/BlxHl8kQyj9MaBAVjJ3QP2UinCz90Ms/
fUYBOm5B0T88cj0wT5TNP82rzqZH5dE/1bMlpLJXzz/E8X5HRIrSPxAaJNhn
jNA/JiBBuigx0z/NcSOMDmvRP/5qo1Ra2tM/Ea2CGGhH0j/fHCS084XUP06B
w99ZIdM/UYnBad0z1T/7mudQ+/jTP7uHepPk49U/qyLwTX/O1D9lb8UszJXW
Px/BZtsiotU/pTZGUlhJ1z/9f6fcIXTWP4wKWDdU/tc/MjJXHrFE1z+1TLAy
lLTYPyh2wEn8E9g/6tT+WPVr2T8QdDNKJuLYP2iNl95bJNo/r0Fc60qv2T9r
YJwesd3aP8n0GNKAe9o/7cyfzeGX2z9kDtdJ20bbPwJKrZbcUtw/bheLp2sR
3D8LYtkwkQ7dP3+FIDRC29w/D9RU3+/K3T+bmWasbqTdP9oqw0Hph94/7Mi5
cABt3j/u5c5YbkXfP/STb4AGNd8/KHJuU7gB4D+wGyNZj/zfPze4UcI=
       "]]}, 
     {RGBColor[1, 0.5, 0.5], PointSize[0.002777777777777778], 
      AbsoluteThickness[1.6], Opacity[0.02], LineBox[CompressedData["
1:eJwBwQI+/SFib1JlAgAAACsAAAACAAAAr1j4MrdMhj/McfiqQmeDv+EfKgkw
+pc/I1bjbsoTXT+62nZ9FXGiP0UDhkLog4o/aVELkVnwqD8YdjJmHpyYPy4B
VUH1e68/MLzbuMzuoT9jUNBfTQqzP4FNnHCAgqc/Iwf3iyFdtj/qEFtOMQmt
P+DlSjzbtbk/LMLfkQtCsT/y91G5AhO9P47I3q8Q+7M/HRKp1QU5wD+9tORY
NLK2P0nNuwqi58E/2lbFiShruT/Gp69lBZPDP1K6426OKrw/ved//604xT/a
UknWafW+P+W/uGlO1sY/gN1uzirowD+/9FDAM2rIP960WcVbX8I/LPEZoYfz
yT+vxBMyHuHDP2eQGuBZcss/rDGWQGJtxT/oLueYeOfMP2afTNVZA8c/vdUf
py9Uzj/LBJcUuaHIP6mgLlIJus8/GUYLt/VGyj+fIFpRT43QP7+xCLR28cs/
TZafvbw70T+a0gApsp/NP+nIHuYB6dE/nXmFJT5Qzz/isl8mv5XSP/NYQ/ns
gNA/olOdj31C0z9RPse2uVnRP+r9W3+t79M/JRrK7RQy0j+9NnFipp3UP3Bn
djGnCdM/fXPsp6dM1T/NsLwSMeDTPy0mjcXa/NU/OoTdG4m11D8zn8YKVq7W
P1GRZf2YidU/W9rZ7x9h1z9J3BM/WlzWP6ZJ9ZEyFdg/GPO5w9It1z/qYPMY
f8rYP/NhfWMR/tc/v+6X0PCA2T87WprSKs3YP6WQZM1vONo/cT6P/Dab2T9S
vHsF4/DaP+GYOetOaNo/t+vg1zGq2z+b75U/izTbPzoJugxFZNw/Nlh+MQMA
3D9I5s1kBx/dP0MBLADMytw/wGPK02Xa3T/qCfG3+JTdP50LfoBPlt4/KOj+
MZpe3j/1FhaitVLfP+1iKDe/J98/moTipcUH4D/K9jq0dPDfPw3uYL0=
       "]]}, 
     {RGBColor[1, 0.5, 0.5], PointSize[0.002777777777777778], 
      AbsoluteThickness[1.6], Opacity[0.02], LineBox[CompressedData["
1:eJwBwQI+/SFib1JlAgAAACsAAAACAAAAx30Sks8ghj/jlhIKWzuDvzzP4Cl4
/Zc/iGB4Y0jfXD+mgdKvLYCiP5VnF3mHR4o/5ym3JmoNqT8axdo6/WGYPxVW
kkgJp68/SWeesbjDoT/5TyVKjSazP1VO8psASqc/Z0GQ22h/tj9hnCivosSs
P+vtjWsS3bk/IrqcYtQasT+g7WxPuD29P+DSwxlb0LM/Dejzx1FPwD/eCE90
nIW2P3mqJakm/sE/fJzxTB8+uT9LXs4DW6nDP0ZNpjLj/bs/Zendwv1OxT+I
T41Pysi+P7e6z2+D7cY/reJXyPXQwD8EuQt9B4TIP5rwngiIRcI/f/QCXFoS
yj9ZwSp3S8LDP5eZC7PWmMs/fSilbeVGxT9hCg7LFBjNP+3DJaO90sY/GuAv
e6GQzj9u+oZAR2XIP+CMPnVrAdA/A828Hij+yT8kgp3xcLfQP7XugXMzncs/
lUkcPHVq0T8KbAcsQULNPwFv//+kGtI/bS3E8ffszj8ZQ1bGWsjSP73ITFlR
TtA/lpacaiV00z9c+8fbESjRPydOK3u9HtQ/6cn68QQD0j+Ctp827sjUP6zn
R11f3tI/M3xx1npz1T8ZqDfkXbnTP6gN3XAIH9Y/wJyNcFuT1D91AmkoEczW
Pw0uw9/da9U/LO/iJ+F61z92xwoHmULWPx0J0QmbK9g/ojPeS2oX1z/871hR
QN7YP+DSFytQ6tc//VZ6BruS2T/98becYLvYP1wVYonmSNo/urmRQMCK2T8U
pFKvlgDbPyCxYkGbWNo/Zi+I8py52z/rq+4kICXbP65cgeXLc9w/wwS3WHzw
2z/IhU5E+S7dP8FhqyDautw/7oziA//q3T+74NiHX4TdPxnIy7K7p94/riux
/y1N3j9zGjZsEmXfP29fCG1iFd8/DdD6RXUR4D/hXwp0Fd3fP5ZrWeY=
       "]]}, 
     {RGBColor[1, 0.5, 0.5], PointSize[0.002777777777777778], 
      AbsoluteThickness[1.6], Opacity[0.02], LineBox[CompressedData["
1:eJwBwQI+/SFib1JlAgAAACsAAAACAAAA+RBrkk+Bhz8WKmsK25uEvyFHzHQR
x5g/KeLAtLNFUD+2Lzo6VfOiP1CveE/peog//VGqUX+QqT/ydPTk0luXPxW8
E9ekHbA/M0UJTHgvoT9W6x2UjnmzP5wXAQj+o6Y/3mDdYg/btj92XY6gVQ2s
PypXTqZgQLo/41DcJ4a3sD9863SEuKa9PwbVu+RaZ7M/Hu2bsyGFwD+6/v6c
/Bm2PxDfByQsM8I/TDMtVxTUuD9tGEk2+drDPwLZsM2mmrs/sftsTTB6xT/w
Km86ZXK+P/EiySP+Dsc/dHpeFHuvwD9mxPWBV5jIPzfltAM4McI/YlKNXQ8W
yj93Y6B1lr7DP26q06vAiMs/pBfddPtWxT+DdSYMnvHMP8xYDWI0+cY/fkpu
Wj5Szj8LkEhhqqPIP8nvFsp0rM8/+/YiP4pUyj/NWoy2GoHQP2Q9pOnfCcw/
1OrutL4q0T+NKWI6rsHNP2zp1OIa1NE/lTgZLAx6zz+b2a6uB37SPzsy9HCk
mNA/0RRa/y8p0z8hfQpHB3PRP6V6CSsG1tM/bJ0cQrxL0j9ZScMIw4TUP9VU
JIuKItM/c1XkhG411T/XzsQ1avfTP6FSKcvt59U/xldBFnbK1D/wWnpREpzW
P5PVsbbcm9U/cfkzW6ZR1z8uvbnT02vWP0CnDYR1CNg/f5Wh0Y861z+ib9Nv
UcDYPzxTnQw/CNg/MRJ2hxN52T/JNrwbCNXYP9WfNdicMto/QC++8Qmh2T8V
Guz+1OzaPyA7yfFcbNo/AbEdwqin2z9TKllVFDfbP8KbJ7oIY9w/rcUQhD8B
3D8a4VY06B7dP3IGozDrytw/Rag+XTzb3T9kxXwuIpTdP/3b56z7l94/yReV
Be5c3j9WNduHHVXfP4xEY1FXJd8/8T9EA00J4D8egHf5Ze3fP6JaUJU=
       "]]}, 
     {RGBColor[1, 0.5, 0.5], PointSize[0.002777777777777778], 
      AbsoluteThickness[1.6], Opacity[0.02], LineBox[CompressedData["
1:eJwBwQI+/SFib1JlAgAAACsAAAACAAAAi1ImcjvmiT+oaybqxgCHv0Wjxcui
8pk/JAGn1g2bI7/08UIU5oGjP1+mVeelQIY/cxk0avISqj8D5uCz7FaWP2E3
Kuu8VbA/mk7cI0i/oD/aICNE0KSzP5as9qd6TaY/BKP91Tb1tj8n2U26Btmr
P81p3V7PRLo/Pz5NbxezsD8+q0vi05C9P0IV5YY/fbM/ONYITwBrwD+HLCVm
P062P0jgWZJ2CMI/3DCJen8puT8yoHcTSZ/DP3vJUxMHErw/zp0lZm4uxT+4
5v0I6Qm/PwEu7+qNtcY/Ym84TesIwT/ZOqP4CjXIP8RuB42ElMI/4C4/+dyt
yT/5hu7ZyCbEP0efnsNDIcs/zCISXXi+xT9gAsP0dZDMP+3LcHlcWsc/+O76
SGX8zT+Q67tyg/nIP6yrM2anZc8/FjsGo1ebyj9xqWoVQWbQPxqg5yuTP8w/
AmINEYgY0T8wOyWCG+bNP1etsrK2ydE/xLBdjNSOzz/51nrJ7nnSP900KFa9
nNA/SdVqwW8p0z+qvPmEx3LRPzh9pB6V2NM/2JqBTi1J0j/hPMtUy4fUP01h
HD+CH9M/nkxSwX831T+u11b5WPXTP9SmiGkR6NU/kwPid1LK1D9LGHyrxpnW
PzkYsFwontU/+dvybMlM1z+m2vrBsHDWP2E8m+4oAdg/YAAUZ9xB1z9+jboi
37bYP141tlmxEdg/1V2RSddt2T8l66BZRODYP5WAqSz0Jdo/gU5KnbKt2T+h
E8UYFd/aP5VB8Ncceto/x1WnWBmZ2z+Jhc++o0XbP+0+sFXiU9w/giKI6GUQ
3D/1K2WtVA/dP5i7lLd+2tw/KeglkFjL3T9+hZX7BaTdPy94F7DZh94/l3tl
AhBt3j9so3X0xkTfP3XWyOStNd8/aXfoCQkB4D8vES/s7f3fP2V7W6I=
       "]]}, 
     {RGBColor[1, 0.5, 0.5], PointSize[0.002777777777777778], 
      AbsoluteThickness[1.6], Opacity[0.02], LineBox[CompressedData["
1:eJwBwQI+/SFib1JlAgAAACsAAAACAAAANzdKXeHhiT9UUErVbPyGv4Z4tpJ3
EZo/YNCIp7iCMb9Om81Ug6ijP/YAK+UwpoU/L9hrh/BYqj+NaHF58MqVP6aZ
Q0hNjbA/EYqpaSdQoD8AAyHcm/azP0jo+nfjqaU/fYhiGJtntz82DoQ1PvSq
P9voRNKn3ro/ML/l+z4ZsD8B5mFvFlm+P3/azvn8tLI/ZWVWIo7pwD8sDoq/
I1G1P+aIPAPxo8I/ot/DmIrytz9cbVhs5ljEPyQvkmHMnro/9X9r1H8Fxj9o
InIsxlu9P/QBgk0Cp8c/b5ul6nYXwD/V+323PjvJP8itLM5QjsE/gljSjNnA
yj9YXVtGzBPDPylretZyN8w/61Y2SkmoxD909+knqZ/NP9nWSUYpS8Y/UqEP
Ff36zj85Oaem6/rHPz12Pf7PJdA/SPq+DF+1yT+twJgPHMrQP6Vxizfdd8s/
6ZGHMtBr0T9i2zA/iz/NP6KeJDVUDNI/Lc55h5kJzz8cvm1m7azSP7lNNbm+
adA/sSjuq6hO0z9DaXaajk3RPzMvX5lO8tM/3ejG03Mv0j9mb9crYpjUP8cu
EGjrDtM/bDCsDyhB1T/f8/yqsOvTP0ZRU9Gy7NU/IFkXELHF1D+ViEFr8JrW
P++n6pz+nNU/7ysktrZL1z+wisl4w3HWP0VYt4XN/tc/e+T3zzdE1z8s6QQy
9rPYP6/Za0qaFNg/Ea4d1PBq2T/pmhTPKuPYP5Rmxq5/I9o/g2gtGyew2T9y
mjk8ad3aP8S6e7TIe9o/aHalRnmY2z/pZNHQQ0bbP33Qg1mBVNw/85C05MYP
3D8NABrFWBHdP3/n35962Nw/s0AVXdzO3T/1LKYugqDdP2yoAw/ujN4/WUt5
o/tn3j97PHpkdEvfP2U9xHQAL98/1KYd/ywF4D9VssQBpvXfP+V+YTo=
       "]]}, 
     {RGBColor[1, 0.5, 0.5], PointSize[0.002777777777777778], 
      AbsoluteThickness[1.6], Opacity[0.02], LineBox[CompressedData["
1:eJwBwQI+/SFib1JlAgAAACsAAAACAAAAGt1oAG2pgz839mh4+MOAv8iLsVJT
tpY/6Es268qoaD/s51bZvdahP33OBdNG7Yw/cTltgrtdqD8Hpm6DWsGZPxKb
acZh8K4/TCLHM2B6oj9LXC1sKMeyP7M14lfKCKg/OgdQQiIbtj++EKnhL42t
Pwg/Y8flcrk/BWnHBgGFsT9MDEWEhcy8Pza06+SNQbQ/4K7O76gSwD83e5kk
7v62PyLxc6X0vME/KQ9VVIPAuT990PeIN2PDP+ZoUygqirw/gVqqaHQDxT9R
bfQD3V+/P80GE8Pam8Y/l5YUdZ4iwT/X4SD8AivIP8fHiYmMnsI/m7hXyx2w
yT8+/dUHiCTEP6Wh4XkNK8s/biDPpq60xT/BM6mHZpzMP46aiuZrTsc/T6hY
GlsFzj85Ml6hjfDIP+folM+WZ88/2v2kOWiZyj/lFKMgiGLQPzbJdhUFR8w/
cLQcteoP0T9VlgY6VvfNP5LHt5zsvNE/S3xTuGiozz9LgTfJZGrSP4yKa1ZH
rNA/z3A54PkY0z8kIStmPYPRP1mca+kcydM/t3u6g6VY0j/YRrGWC3vUP1ZX
Nv1BLNM/fX9r4Ncu1T/OpD3aAP7TP7TdNU9y5NU/ssw0kvHN1D9FWze3tJvW
Pz/V9FA6nNU/SV4K6GtU1z9ZWONGDmnWP2EVqItfDtg/XScHyqU01z9nGzf3
V8nYP3SnOYU4/9c/KO0MByKF2T/TWyWc+cjYPy/Sq06RQdo/5/xHexWS2T+p
ff/5gP7aP4vXtfawWto/vAaHv9O72z+V1O9X6SLbP14G8Tlzedw/EFtHBNXq
2z+ndgTwTjfdP+Vw9XSEstw/zx6rP1v13T/bThBMA3rdP/PDrE+Qs94/0i/Q
YllB3j8OkhMd6XHfP9XnKryLCN8/YjIOVzEY4D87m+NRnc/fPz3OWhk=
       "]]}, 
     {RGBColor[1, 0.5, 0.5], PointSize[0.002777777777777778], 
      AbsoluteThickness[1.6], Opacity[0.02], LineBox[CompressedData["
1:eJwBwQI+/SFib1JlAgAAACsAAAACAAAAGBEvZJKDhj80Ki/cHZ6Dv+KWh+Hh
Npg/HeYL6axIWT98XbYDV5+iPzj4hyniyok/Z+S6fcQsqT8aUNOMSCOYP1wn
qbWFw68//5WHRDynoT/ORvOkbDGzP6tgVuZBNKc/BxqDjp6Etj8g60JJN7qs
P0fnOZgd2rk/xMDwNckdsT/YPbvsIDC9P6qCdXzy3bM/ZcXQyyVCwD8tTpVs
9J+2P6H/DyLe6cE/K/IcW7BmuT94ntNXnI3DP+/Mm4pgNbw/KmI2/7krxT/+
XdzWUQ+/P9QqXEKzwsY/kHLL9cX7wD+1zgBSU1HIP+naqTM8eMI/l6w/cdjW
yT9ACe5hzf3DP8kJxicJU8s/Sbjq+LKMxT8gHIA8OMbMPy+yszGaJMc/FI26
fjgxzj90Tfw8sMTIP3o0VftClc8/SbLkDbxryj8BW1x66XnQP/w8BGJCGMw/
wY+XKT4n0T+z3xBRr8jNP047FaJh09E/05SYrX57zz8PQqhD/n7SP8fJ+tut
l9A/ytNy5p0q0z8pvvFfmXHRP5l+XYio1tM/dpnI5BlL0j8gM6yzaIPUPw1r
O+DkI9M/yo2hshIx1T+AlgcIxvvTP01iGMzL39U/G0hSFZjS1D8qu73Ar4/W
P1p1bkc/qNU/9xq76dNA1z+qmzJFpnzWPzi22D9I89c/h4bWFb1P1z/AuRcN
F6fYPx0JWW95Idg/nznkIkRc2T9aD06A1/HYP00+K0PMEto/yJDIhtrA2T//
8yIfpcraPzVhktGMjto/6a/PAr6D2z9pK6cU/1rbPyQUuAwBPtw/S02AMUcm
3D+jEly1VPncP+nUna9+8Nw/gNrZZp213T8qk+EkwbndPzeFAfK+ct4/jm57
wCqC3j+mJWvBnTDfPzxU0xfXSd8/rU3KvR/v3z8p2RohcAjgP9uQW0U=
       "]]}, 
     {RGBColor[1, 0.5, 0.5], PointSize[0.002777777777777778], 
      AbsoluteThickness[1.6], Opacity[0.02], LineBox[CompressedData["
1:eJwBwQI+/SFib1JlAgAAACsAAAACAAAAl2Edbnf+hz+0eh3mAhmFv3s3dsso
+pg/KrlDlHwoSj91c8qVswWjP1egN+FvMYg/6BTQMeuZqT8c76gk+0iXP3UQ
zp/OHLA/c5yUuiQxoT95QOtj5nGzP1ZtZmhOs6Y//ppS7R3Ltj806aOLOC2s
P/Tl012DJro/GMJWcGPRsD+SLVjCLIG9P++S2KbmjLM/25GfgZtrwD9AtfcA
CU22P+ynUIUBEsI/lKGblGkWuT/UFJmEYLHDPzXgEDHY7bs/jFHKeJ5HxT85
f7TjiNe+P4R/js1b08Y/4R2Zah3rwD+jmYAOP1TIP/sPKndQdcI/QSQhjP/K
yT+WkQxHpgnEPxZx5SkqOcs//FDL9pGmxT+nehtbuqDMP6ZTGBMYSsc/rxnm
s68Dzj/awNAHOfLIP9H54qvAY88/8exWXT6dyj/vbgy7G2HQPx8VpODdScw/
Vr3O8fkP0T+KhKLAN/fNPwsL+wjCvtE/WfXM372kzz+O8rNWom3SP0gZ78gJ
qdA/d3+YrL4c0z98EsyZeH/RP6Aps5s5zNM/b+5y0YhV0j80hJ5DOHzUP/kZ
SVAVK9M/y50d3OEs1T+Ahove9v/TP1nyMN1c3tU/Dbg5BAfU1D/lDfmIy5DW
P6AiM38jp9U/73gICElE1z+0PeUmMXnWPwrXO6bn+Nc/tGVzrx1K1z/l6i9E
sK7YP/nXQDjgGdg/ielhzKJl2T9xX9DWeOjYP4d6X1+3Hdo/klSUau+12T+V
ZPHn39baP5/wwwhSgto/x9jD0gmR2z+MArNEs03bPwHVbLUfTNw/b4zLiCgY
3D9zYXLCCgjdPxqGh6LI4dw/QIw/+LPE3T9r4XuTqqrdPwa2EAYFgt4/wD1s
rORy3j+tegvr6D/fPzL/Mu6LOt8/GOgWWUz+3z/zi3TT2QDgP1XzYW8=
       "]]}, 
     {RGBColor[1, 0.5, 0.5], PointSize[0.002777777777777778], 
      AbsoluteThickness[1.6], Opacity[0.02], LineBox[CompressedData["
1:eJwBwQI+/SFib1JlAgAAACsAAAACAAAAn7P/yojIij+9zP9CFOOHv3oB0M6V
apo/34b11iPlQ79dcVkkLcCjP7ao+6aJR4U/5vgs1FdSqj8dJ+/fIdiVP51t
TkpxdbA/IuKTZd9/oD/gGdCtI8SzP4i6nNTTDqY/TrcFaB0Utz+VsD2WOZur
P7Hv7vDFY7o/W7g73SCUsD9nAqktDLG9Pxm+hzsHXbM/cpcq5rl8wD8SquE3
zCq2Pw/ZfIEeHcI/Tz9DnC8AuT9bF0bJU7jDPyjbtqfx37s//E9mOiNNxT9Y
gnxgf8y+Pxtv1N2m2sY/SC5TWtLjwD8cRZ4gYGDIP4FkDGUvacI/N8kVhjbe
yT+i7BdNb/bDPzyJBeZgVMs/1zirOluLxT8rw04uRsPMPyQL5T+MJ8c/9qG9
HGYrzj+ROPmegsrIPwWViUFVjc8/vVGwx6lzyj9catF75nTQP0QeGl9IIsw/
gjXqj+Ig0T8vlGuEZtXNP0BQ1IVDy9E/8moa5rqLzz+D6CcZ1XTSP1IjewbX
odA/vx2gJ3oe0z80dMQevX3RP89Xx9cRydM/QMBelbBY0j95tIlpWnXUP7Xp
XSrzMdM/YRRCIdsj1T/rD2eZ/QjUPzyT6Rjb1NU/KxeByIjd1D9PY201ZYjW
PzbNvtKJr9U/YVgYNlU+1z9BXtX4JH/WP8i2kWFo9tc/94Ud9JxM1z8Vo4FH
TbDYP8gf7zRDGNg/LRasCLBr2T/LMoaaa+LYPzxt2m1CKNo/22EZXGSr2T9U
wc9BwOXaP+CT5a5xc9o/XKX44fCj2z/1NX41zDrbP77ddASnYtw/s4PDOaEB
3D9OYhKEvyHdPz6F5+ATyNw/dJ8oxR/h3T81zpLGPo7dP0fjhg60oN4/fxD2
ozVU3j+q0JcHbmDfPzipptEGGt8/OPhhuCEQ4D+PDzyPvN/fP+jgVvU=
       "]]}, 
     {RGBColor[1, 0.5, 0.5], PointSize[0.002777777777777778], 
      AbsoluteThickness[1.6], Opacity[0.02], LineBox[CompressedData["
1:eJwBwQI+/SFib1JlAgAAACsAAAACAAAA4lfdNHuuiT8Bcd2sBsmGvzfR7FcV
+Jk/ivk96lNUJr8EqPZqGJmjPxvOhozc44U/mx+ZJBZDqj+12RY/pfaVPz6X
dhnafLA/4Y5Dxw1xoD/cHH+B3d2zP5G0Pi1g26U/ruAkrFxDtz/TXf8Nuzyr
P3kQNDldq7o/kpf2lIlMsD++wPv/DhO+P8X/NGkE+7I/fq9a3Gy7wD/7eYFL
Zq21P8FhncFNacI/7C0CHNFnuD8Cni8nDhHEP9nN4+t8Lrs/AVaYntKwxT9R
dhiYIAW+P2/7Mi9KR8c/9qH0CC93wD9ZDUx13dPIP0WcXhCy9cE/y6C9FrFW
yj8OFXC89H3DP/uQjOt60Ms/GDEkNUEPxT/KmbeJO0LNP4M0fOSWqMY/OsXv
Ofeszj9OFceB8UjIP79bKinDCNA/Ri/ltnjvyT9rMcuvRLjQPyiQJveLm8s/
g3OWyT9l0T8uGBMRrEzNP5QT1RH5D9I/SOQYzk8Czz9T1ewy0LjSP4M2tuzb
XdA/Ay6QUUxg0z/wY9T06jvRP4ozvQgZB9Q/heRoZKka0j9gmV4B9a3UP80E
iZJY+dI/A9CARJlV1T9HVCh2P9fTP8prS3Ki/tU/nD4fb8Gz1D9tsSWBgqnW
Pxh/BodsjtU/3luZ6nxW1z/BWlRE/WbWP1D9DjSrBdg/cD+gIVo91z/7RlkQ
BrfYP+J7F2yKEdg/mnj3pG9q2T9f0Dr+q+PYP49qtrm8H9o/imQ9EOqz2T9U
7sHau9baP99m8xV2gto/CQsNUjqP2z9I0GnFgk/bPw7vD0wHSdw/YXIo8kAb
3D/M0Ymd9QPdP78VcMfd5dw/aJx2mNy/3T9C0UTzga/dP7sGVkeYfN4/C+0m
a1F43j8HgCJNCTrfP9n5G4xrQN8//IurkxT43z8BOiq29QPgP9gJVRs=
       "]]}, 
     {RGBColor[1, 0.5, 0.5], PointSize[0.002777777777777778], 
      AbsoluteThickness[1.6], Opacity[0.02], LineBox[CompressedData["
1:eJwBwQI+/SFib1JlAgAAACsAAAACAAAAZmUi1DpjiD+DfiJMxn2Fv878bBUG
L5k/uA5rVdOMQz8TDJy0RCCjP+Q98WUrx4c/BOydjVezqT/iQA1tIhaXP1MK
patJKLA/uKjmoi4aoT8pwob5l3uzP/VpLz3rn6Y/FjEM5MTStj8DvTCe6h2s
P39X4ydzLLo/jFBHpnPLsD9u+/Sdo4a9PxTFO8tvh7M//ZKnKFhvwD/+suey
j0W2P4n58ASyGMI/W/5alQgJuT8/SdWgmr3DP2J3mPhj1bs/zPC5xlBcxT+8
QNVHJK6+P4E/04RM88Y/411UsyzLwD/hUc6Eb4HIP71X3AAgSMI/vAea3yIG
yj8erpPzgs7DP7TGLAJcgcs/XvuDHmBexT+1jQkGjPPMP5dAKmhG98Y/NVYD
5INdzj9UhLPXZJjIP1OwBFtYwM8/bzY1rqZAyj8jp36spY7QP7akv/3J7ss/
47kZUN060T9uiwwEcaHNP6TvvyWI5dE/KSxDpjFXzz94BNdNWY/SP10HzNFS
h9A/u4j9k/k40z83CWeyPWPRP39LLcr/4tM/kcz4osI+0j++DvIR643UP2+P
9YFiGdM/ogc8rB861T+pHG0OufLTP+IelDrm59U/hYvWpn3K1D9+Ma70bJfW
Pwb/fROCoNU/sfJ3PspI1z/ww3Xwr3TWP+PSFR8A/Nc/3GmZNgVH1z/Fwiwz
ALHYPxcAREmQF9g/F3syxa9n2T/jzf/da+bYP49sgcDrH9o/iWJyCbuz2T9v
q+o/jNnaP8OpyrClf9o/XJiTimeU2z/1QuOMVUrbP5ehSGhUUNw/2L/v1fMT
3D8IDUfMKw3dP4Taspin3Nw/vhGH5snK3T/sWzSllKTdP1xEwrUOid4/aq+6
/Npr3j8yORk43kffP61AJaGWMt8/ew5/K5AD4D8I4wGp3/jfP8d+Xe0=
       "]]}, 
     {RGBColor[1, 0.5, 0.5], PointSize[0.002777777777777778], 
      AbsoluteThickness[1.6], Opacity[0.02], LineBox[CompressedData["
1:eJwBwQI+/SFib1JlAgAAACsAAAACAAAAmVyECPpjij+4dYSAhX6Hv7Xei0tQ
PJo/blzi3OY4PL+cqjLZ2KujP8HDltPamIU/hRvO7/hBqj/i4ayo3/iVP3x7
TtoGcLA/ZsaTRbSKoD8DrJYChcKzP0OWDysREqY/H/YVpokXtz/zMh0aYZSr
P2269BShbbo/n+01uUWKsD/3z8YeuMK9P4jwaUpbS7M/3Kgb9QuKwD8/h/8Z
KBC2P/woKMFDL8I/dJ/sHOXbuD/ppSaaTs/DPwy+9QX8sbs/UpAkkJtoxT+v
AQC1jpW+PwSAfxD9+cY/YR2oJ3zEwD+c1giu1ILIPwHTode6RsI/jWcfARsD
yj9KTg7SitHDP07UmKFEe8s/x+0Xf3dkxT9nmDlJFezMP+U1+iS9/sY/jcYF
fHZWzj/8E7E/cp/IP/VXmj5fu88/zY6fyp9Fyj9MRen/5o3QP2Vo6lZH8Ms/
6ZTbS2Y80T9h1YgMX57NP7Kj2LW56dE/DMQRhs5Ozz8TAavqcZbSP8QK+DQ6
gNA/RJ7+GxxD0z+v82UqG1nRP8BTSS438NM/UMTcPosx0j86+ozeKZ7UP/Sj
WrUjCdM/f/4tIz1N1T/MJXuXm9/TP7R4dgWc/dU/szH028e01D/HUrcIWK/W
P7vddP+WiNU/4dvo9m9i1z++2gQ4ClvWPyB1I9zWFtg/oMeLeS4s1z/PT2S0
eczYPw1zDMgW/Nc/v4VVO0OD2T86w9xn2MrYP4K+bAIeO9o/lRCHx4iY2T+F
cB5L9fPaP6/klqU8Zdo/k7mfL7Wt2z/AIdfnBzHbP9JFNYZKaNw/nBsDuP37
2z+t0dq/oiPdP+AVH6Uwxtw/6AHP3avf3T/Ca+ytso/dP9GsUIFUnN4/9kYs
MZVY3j8SZSINjFnfP9AUHMzoIN8/D+u+ZqEL4D/gKYIyvejfP/IwY18=
       "]]}, 
     {RGBColor[1, 0.5, 0.5], PointSize[0.002777777777777778], 
      AbsoluteThickness[1.6], Opacity[0.02], LineBox[CompressedData["
1:eJwBwQI+/SFib1JlAgAAACsAAAACAAAA6shMuULzhD8I4kwxzg2Cvwj+o+qL
Z5c/27miKwYfYz/+ojxcwjWiPzjibsc0cYs/NAX9g1HDqD+CDk+ALvaYP741
9HVjXK8/n4c8hF4Ooj/OtqC18v+yP62A+8Q1l6c/YBqQVKJVtj9v6ii9Lxit
P9ZWGV76rLk/NlERcOxKsT9i+lUXlgK9Px3G2lF9C7Q/A8F0uwcpwD/uVk2N
MNK2P3D0RnM8y8E/jgivuPOjuT/BWUPLl2XDP15WvKNphbw/o+BCGWb2xD8M
YcOi+Xm/P2nMBMvofMY//NAibZBBwT8HB3DVZfnHP5eiOrAp0MI/pVah2exs
yT81X4z5uGfEP2jiu7r02Mo/q9/0ZccGxj/aZ9z6/z7MP3RmV3PSq8c/EWo5
82agzT95cH3IgVXJPz8BXTdO/s4/hOXc0bACyz9K+8ZQ3izQP2j8LrVYssw/
iJctDN7Z0D8j0OSLb2POPzs6ryK4htE/fUsy1mgK0D90632qCjTSP2EgJXWh
4tA/PNc0b3Li0j+4ui/XxLnRP48tqAl2ktM/f+p9Y0yP0j+0Q6LEckTUP3pa
Rc/aYtM/Nv9Q/5L41D8WJVi7RTTUP5CuN37QrtU/1vsyY5MD1T8sIgzK/2bW
P1gOID7v0NU/RDqlP98g1z9dfEjvmpzWPy/D+g4l3Nc/knm0RuBm1z+ghaqL
iZjYPzw9xvAGMNg/hyfOQ81V2T9zIWRfTvjYPwKSg5G7E9o/Ez1wOOu/2T9s
RGXJKtLaP8cQUCcHh9o/6W+YFPuQ2z9qa94Cwk3bP9WH270UUNw/mdlcgDMU
3D/KKqltZg/dP8G8UPds2tw/ApQuluPO3T+n2Yz1eqDdP+a3WSiDjt4/4Tsj
imZm3j/lB2uUPk7fP/tx00Q2LN8/noyhhggH4D/B5rzy7vHfP/ajX6Y=
       "]]}, 
     {RGBColor[1, 0.5, 0.5], PointSize[0.002777777777777778], 
      AbsoluteThickness[1.6], Opacity[0.02], LineBox[CompressedData["
1:eJwBwQI+/SFib1JlAgAAACsAAAACAAAASwPdJpkqhz9pHN2eJEWEv6nkTfGL
l5g/qQmn7As+Uz+M4z5wdtmiP/7fZXdk4og/iLW/Wpx0qT/ZrcnSmJOXP46Y
r2vcDrA/QYzRIglNoT9LO/3HUmqzP7F3QqB1wqY/Szrwxx/Mtj+bqmjWNCus
P4UU2noEM7o/h5NQU+LEsD+uDpdk6py9P9SxmQQpcbM/8O6laWeDwD8X++ow
cR22P1APfDdsNsI/y9JEMJTNuD9YA/sQVOXDPywDTRjxhbs/YbtnnfKNxT+T
q3ma4Eq+PyYUp+pzLsc/P4mATQWQwD/f45eFpcXIP77FEgDqA8I/ODSU1RdT
yj+ggZn9jYHDPwyrH3sM18s/BxeRpa8IxT/c2teBPlLNP3LzW+yTmMY/EqIM
p6DFzj93OKoUSDDIPxWNgecVGdA/mcw2OtPOyT93n+F+ZMzQPxG0+VhMc8s/
30BLUCl90T91fakD2RzNP4pU/3TQK9I/XGLEB6HKzj//LjmtytjSP9fcaXLh
PdA/JpKaU4+E0z/M/8nypxfRP0QZwu+ZL9Q/y/5jfSjy0T/Dc4+9ZNrUP2oq
WNbozNI/uX/TJ2KF1T+TpNWSdqfTP1BNf/L2MNY/Fl3r7myB1D/wxPEhdt3W
P5RrOuZ4WtU/fnpw+h6L1z8kPH00WzLWP2s+UPEcOtg/U/5eZOgI1z+o4CMj
ierYPzTiTFkH3tc/VaY7y2yc2T+lovbXrrHYPz72VD/ET9o/2tieiuKD2T+o
rEcIggTbP4yobeivVNo//NhTzJG62z9WAiNLKyTbP7kPl9vacdw/tlGhYm3y
2z9HO49HQirdP0asah2Rv9w/poRzgazj3T8C6UcKsovdPyHU+If+nd4/pB+E
KutW3j8sIku0HlnfP7NX8yRWId8/dYhknHoK4D8R7zbHCuvfP9P6XjE=
       "]]}, 
     {RGBColor[1, 0.5, 0.5], PointSize[0.002777777777777778], 
      AbsoluteThickness[1.6], Opacity[0.02], LineBox[CompressedData["
1:eJwBwQI+/SFib1JlAgAAACsAAAACAAAAE6ZF38Lahz8xv0VXTvWEv/cj9o/E
/pg/qylGBASVST8Nq6JBvBSjP/jB1jFN9Yc/ndTuohG3qT+ub2tCrg6XP6Jd
Lwj/MrA/GQLS6cMEoT+yNYbZBJCzP+OCMH0Rd6Y/v1xfJiHxtj+yZYoZMuGr
P67sXxrvU7o/XrvKs/ejsD9VEUiQBrW9Py2v6NgMWbM/dXOKdgmIwD8M8iEX
LRS2P0Sj2roWMMI/5KqHKT/auD8uQE2ZP9DDP4KJqAcasLs/ddb/yodmxT9p
dUk/tpm+P6XRpM3C8cY/v8uCarbMwD9MiJCiy3HIP1EhGuPDV8I/7fa1l37n
yT/svnc7J+3DP2kkfDh5VMs/qZ006EKLxT862STburrMPxT1DpMXMMc/nrzP
KEcczj/sHeeSodnIP0XH4g/jes8/gB9X+RuGyj+FPM9k+mvQP/R5Ho0gNMw/
5sqsKkEa0T9paeZOqeLNPwyIAJKhyNE/VvvBzf6Qzz8pWYt/XHfSP6yyF6BP
n9A/r3HPgaMm0z9EIJXEk3XRP7UWKceg1tM/WwH9pSFL0j/YZwbdeofUP1Q2
4bbSH9M/iuZC5lQ51T/CPWbUg/PTP+dDpq1M7NU/f2bEMxfG1D9tuzcXeKDW
PxZ19PB2l9U/Gw+VIuNV1z+Fp1gMl2fWP972+SiPDNg/4kW1LHY21z/jU3N3
c8TYP/pu/QQdBNg/ba7Q/n592T+OmmGknNDYP2BHM6CaN9o/tofAKQyc2T+i
DuGaq/LaP5JG1FWGZto/jQRDvZWu2z/E1jNaJzDbP5mRqSM9a9w/18+OGgv5
2z9drV50hyjdPzA6m/BLwdw/G681olzm3T+PvoXpAYndP5rgMkynpN4/KxNK
ZkJQ3j9oTb3UVGPfP3gsgQQgF98/mCdjpCoR4D/NsDm3qt3fP2CWWwg=
       "]]}, 
     {RGBColor[1, 0.5, 0.5], PointSize[0.002777777777777778], 
      AbsoluteThickness[1.6], Opacity[0.02], LineBox[CompressedData["
1:eJwBwQI+/SFib1JlAgAAACsAAAACAAAAtQi5WNuKhz/TIbnQZqWEv9sZuMrm
+Zg/MG0HrLwwSj+G9Q1Q5SejPxSYKfioqIc/cuxsfSnkqT8GQG+NfrSWP97T
eHSyWLA/oRU/EV25oD8UamJY5MazPyAaeH9SCaY/TSrG+cY6tz+Uyrxy5k2r
Py0Xr75Esbo/35B7D6JGsD9OyH7jBCa+PzT4sYUO6LI//KEGtM7JwD//lCmc
opC1P3ZEU5QOesI/gGiWdk9GuD8xifLn8yDEP3v3XWqxDrs/LBU2A1q8xT/6
99zOEe69PxJNRHotS8c/VFDjvUtzwD8ALxwklc3IP556jmH6+8E/Jo12MMxE
yj+xKLei2Y/DP4KMPWq+sss/kDVztv0sxT+ZhzDLjhnNP7VGA6ND0cY/9QsQ
kzF7zj+WzqYot3rIPxVz3Xoy2c8/rnNcjswnyj8tl4EvVZrQP6TEufdq18s/
ilsnGSxH0T8fSPFx04jNPzsL/TNl89E/+PTIiXc7zz/h3/ZYQ5/SP/UrrMZo
d9A/WriYoBFL0z+Y2culJVHRP5WWiikm99M/e4GbQ5wq0j/ON4o/3KPUP2Bm
XVRxA9M/kH3/z4lR1T+7pqnqTtvTP1DbrN50ANY/F8+9Au+x1D/Ou5KOzLDW
P7Z0mXkih9U/nObpMKdi1z8D0AP+0lrWP4mns8gEFtg/N5X7jAAt1z+rreFL
1MrYPy8VjzC8/dc/FkOKv/mA2T/kBajjIc3YP+SVFMVTONo/MjnfBFOb2T+U
t/nav/DaP6GduxVyaNo/NWyLJh2q2z8bb+vwnzTbP7MsuPZNZNw/uzSAR/r/
2z+IizpVOB/dPwNcvw+bytw/Ekhg/cXa3T+YJVuOmJTdP5MYhP/jlt4/Mtv4
sgVe3j9rdjRDglPfP3UDCpbyJt8/KY9kg0kI4D+s4Tb5bO/fP5JOXok=
       "]]}, 
     {RGBColor[1, 0.5, 0.5], PointSize[0.002777777777777778], 
      AbsoluteThickness[1.6], Opacity[0.02], LineBox[CompressedData["
1:eJwBwQI+/SFib1JlAgAAACsAAAACAAAAlx2ASsayhj+2NoDCUc2Dv7cjDCmm
UJg/1RjDcGisVz+VKzY7BLCiP9W/iEstiIk/E/hWgZVEqT/DKJuFpvOXP4cz
Y/JR5q8/1YnNB3CEoT/IkRcFUUqzP7jKDSZ5Aqc/MNLjJsymtj/PeoEY3HWs
Pyf7v/S7Bro/5qxq2SrxsD+4FHUhLGe9P8qru0fnprM/O7AUwAZiwD+AeA2E
MmC2Pz9uVZM7DMI/7hSSePUhuT8gpWwunq/DP5+/ad1c8bs/ZPHxGOJJxT+L
P2WjAdO+PzWXfWNz2cY/Lwaq1AXlwD9SUAoxwF3IP0tZoFTPa8I/96XLo0DX
yT/iD2IvZf3DP0nMX3k9R8s/yvVQp36YxT8U3lxyca/MPznw1vtgO8c/U5dW
t6sRzj81Q2AEPeTIP8Wl/8iPb88//UA6QG+Ryj8SlHM9PmXQP9vK1duYQcw/
1R7OQ8kR0T+NwaMcmfPNPwTJfjHlvdE/annFjnemzz/RpOxTBGrSPwVntsun
rNA/5dzwTpMW0z8NtXP3o4XRP39rRY32w9M/kazg38td0j9TGNuTg3LUP9uF
DADKNNM/VcDUQHoi1T/2Y9R5XgrUP7Hmqg8B1NU/tsO/0WLe1D9niNd2JYfW
Px2oVJHJsNU/yNbKrN871z/b3yKCmoHWPw+3+0YY8tc/sYWzDu1Q1z/gadAo
rqnYP/xYoFPiHtg/cHr6sXti2T+Jzjfxn+vYPz+AOataHNo/1k66Hky32T8K
2KPfJtfaPyp9ERELgto/MaNukb+S2z8jOAiG/UvbP9XR/BIIT9w/m487K0AV
3D9hW4rN5wvdPymMb5fr3dw/1FWZ8knJ3T/UFyKZFKbdPyMdCgUdh94/o9Zy
rcxt3j9+FW1XUkXfP2Rk0YEiNd8/hGZnyO4B4D/3MjFvIvzfP7aAXHU=
       "]]}, 
     {RGBColor[1, 0.5, 0.5], PointSize[0.002777777777777778], 
      AbsoluteThickness[1.6], Opacity[0.02], LineBox[CompressedData["
1:eJwBwQI+/SFib1JlAgAAACsAAAACAAAAlMJkWSethD+w22TRsseBv5RTJPEv
Upc/gg2g9+XJYz+Pit2tbzWiP+9D64B/cos/Rj9jurXRqD9dmoITZtmYPyTj
mKDlfq8/OdqXWdzroT+zivMHnx6zP+PYVSDdWac/cMt0feyFtj9QiF9rm7es
PwptPnod9Lk/AjvsU8kDsT9523Bf+Wa9Pwnlvwkap7M/xkql7JttwD9qQ+wq
CEm2P5gh0cBOJsI/PK6aHc/tuD9o25A/LNvDPw5TIbtAmrs/Cw5pbsuJxT89
Bnf4LlO+P8FOiPoZMMc/o06fPV+OwD+UVGhdo8zIPwlVQijs/ME/bZnSh7Be
yj9rHFtL9XXDPy1dVyw55ss/5WRZ9IL5xD9A8qjitGPNPw7ciosdh8Y/HAf/
hebXzj9t07c1Ah7IP+51/4/cIdA/6Po66UW9yT9Ed4ueG9TQP3cEphneY8s/
jHzJekqD0T8dBq2ulhDNP0zjc3QdMNI/2UTbCAfCzj/7Y02oYNvSP9unVXdL
O9A/W6+yb+qF0z+W4rHWTBbRPzMe8lCGMNQ/3vkzHDzx0T/ESCUd4NvUP2lV
wnZty9I/QqsfP3aI1T8KeYl7YqTTP9BkhC+WNtY/lkXmsc171D9HKFaoYebW
Pz0I1l+NUdU/LW8N1diX1z9zR+BZoSXWPwaCGqvlStg/t7qUqh/41j8Z9SvX
Zf/YP8TNRKUqydc/e8dxIjK12T9+gcCA6ZjYPw2RtUIjbNo/CD4+h4Nn2T9z
6UKRFCTbP8Nrcl8dNdo/Kd0KSeXc2z8p/mvO1wHbPzndr9p4ltw/NISIY8/N
2z99F0zAtlDdPw/QraQcmdw/eBksFooL3j8zVI911GPdP0VRFyHhxt4/gqJl
kQgu3j9Li0fXrILfP5Tu9gHI994/q7WmOnAf4D+qlLKKH8HfP/V1WTg=
       "]]}, 
     {RGBColor[1, 0.5, 0.5], PointSize[0.002777777777777778], 
      AbsoluteThickness[1.6], Opacity[0.02], LineBox[CompressedData["
1:eJwBwQI+/SFib1JlAgAAACsAAAACAAAAeyzlVIGGhD+ZReXMDKGBv24jY9Fn
Kpc/qo6p9SYIZT9hSXlK3RWiP6hIfA7J8Is/p7j+2fakqD+bp0vU4zKZP3Mp
BmF1Q68/6pMqmUwnoj9R3Qsyw/iyP6gzJcyUpac/IIo1/wVXtj/wCt5naBWt
P7wwRPr/urk/UHfm0+Y8sT9lr/Wh7iG9PxkRO8ck7LM//Yc3BtNDwD/8yMf3
mZy2P6VMGHVY88E/JFgMtbtTuT/J4mW9bpzDP0pEd7+7F7w/QRF8rRs8xT/S
/1B6ju6+PyEFk88Z0MY/Q5iUaF/uwD/+26yfUlfIP5/N/eU8csI/97FvfQvS
yT/hA75VmgLEP/FJ7Kq2Qcs/I3jEdQWexT8rSgaEhKjMPyWELepNQsc/XL8l
iuYIzj8tG5ExAu3IP4niHxMtZc8/OgQa9tGbyj8Mvjbpp1/QP+V2T4TFTMw/
cuarDm4M0T9RMuiGT/7NP4HfikB9udE/bkytcEevzz964ZETP2fSP1sqEQxt
r9A/Rova3/oV0z+sBopmPIbRPwRLAE3dxdM/DM0lIOVb0j8G4qSs/nbUPye8
QudOMNM/eZ+fRmgp1T/RhAl0cAPUP9Dp2q8Y3dU/l8CPMUvV1D82tXAuB5LW
P097u9nnpdU/G9muMiZI1z+E3T78U3XWP3yPtgRl/9c/Q634UKBD1z/AynLb
sLfYPx74/aDfENg/KayxlvVw2T/PnIAMJt3YP+llnkseK9o/LWlVfoio2T8C
x4vAFebaPzKOKTAcc9o/ZspW48ah2z/sECA09jzbP+rumDkdXtw/hnKfBCsG
3D9my3JEBRvdPycchyDOztw/T3Nl0WzY3T9c+lW68ZbdPztYJTRDlt4/jJtX
fqZe3j8vf4doeVTfP7H6tnD7Jd8/dogyD4EJ4D8S75rh/ezfPzvcV3U=
       "]]}, 
     {RGBColor[1, 0.5, 0.5], PointSize[0.002777777777777778], 
      AbsoluteThickness[1.6], Opacity[0.02], LineBox[CompressedData["
1:eJwBwQI+/SFib1JlAgAAACsAAAACAAAAGAluVgKeiD83Im7OjbiFv45BEHdr
aJk/hO0EQk7AOD/23ISzyU2jP1f6TWoXEYc/Ibq95tr0qT+npM26G5OWPwGV
NF3QVLA/XJPHPyHBoD+tOlw927WzP/F4hLVkK6Y/JWcj0+0ctz/kUALAmImr
P9YcmEPXiLo/N4uSig9vsD/Gs061tfe9P7oM4rNdFrM/oTNZO3CzwD+3cYSN
X721PycOMpVzacI/H9XYdIVnuD+oK3MC2BvEP5GyXDXpGLs/pBhHKV3IxT8M
8bqCC9a9P2vve6PAbMc/+q2rlLhRwD/2/o48+AbJP6iqG0mXwsE/+kFNT2qV
yj/hc+CDOz/DP+HP0B8aF8w/MvLfAKLIxD+/g29ZwovNP49KxBQQX8Y/V8T4
D93zzj8yFr6rCwLIPy8YycRNKNA/Z7anf2OwyT+sNubO59HQP6iF8LhFaMs/
3wzsT+N30T925WcEZSfNP5cM+PGKG9I/QfLSDSzrzj/MCURQLr7SPwoCX899
WNA/vZzpNgJh0z839XoPNTvRPzSt43QGBdQ/3WpC+Lsc0j9OesN/9qrUP+Aj
JBRX/NI/xjOeyUZT1T+F8ArxkdnTP73/LMks/tU/qqo9GDe01D9eXsA/ravW
PybSa8hBjNU/2acQ/qtb1z/IDt0wzmHWPyH+nLr5Ddg/nD4Smws11z+nwPJi
XsLYPzQCfhkyBtg/85BJ0J942T8HuOjSe9XYPymaYZmFMNo/7zSSMCGj2T9Y
pZbz2unaP9yvHv1Wb9o/NsHgcm+k2z8bGpakTTrbP2kgDzcXYNw/BkEpBzEE
3D+xmsvXqhzdP9pMLo0ozdw/P8uSNgfa3T9roihVV5XdP9aB2UUNmN4/8XGj
bNxc3j9A7sLJoVbfP6GLew/TI98/Z86sidYK4D8vY6bsUurfP6YyWEc=
       "]]}, 
     {RGBColor[1, 0.5, 0.5], PointSize[0.002777777777777778], 
      AbsoluteThickness[1.6], Opacity[0.02], LineBox[CompressedData["
1:eJwBwQI+/SFib1JlAgAAACsAAAACAAAAeZuDkFzsiT+WtIMI6AaHv2g7MbxW
+pk/SRJzDAZ1J78G5gJ8W4ejPxXWVUjQKoY/XidOSqMZqj8tyqzzikmWPyrD
9a3jWbA/CjdFnvq2oD8qDmstoaqzP/LRZtXYQaY/LuDo/5X+tj/SXndmSMar
P6wHj/ULVbo/YKCb2NqisD9F0N3O9ay9PzvwUpodYbM/wOnIcGuCwD92BaUi
aR+2PwINAKlVLcI/atc8TcHfuD9DVhlx7NXDP1ldEFjApLs/phIMKpp6xT8J
/TCBkXG+P0CTeBuUGcc/JQqvHOWkwD/BbSoGArHIP9w7gH+NGMI/crh0ijY/
yj9n/bhIb5XDP1Xrzw7twss/vtbgEc8cxT/u4H24fTvNP2HttbVUr8Y/EWTd
F/uozj92dtmj7UzIP1jGrJ0aBtA/FVrgzcn0yT9fA7KSUrPQP0LsWDFwpcs/
3XP1PiNd0T95F1Um5VzNP5Gqo4WyBNI/TrZ75twYzz9EbCuvMavSP5Kfd3B6
a9A/PXrrvMBR0z+1F3mJdkrRPyLK7MxV+dM/7k05oGwo0j960P9CrKLUP7LN
51ChBNM/tAqcwD1O1T+YGQ36mt7TP1kkNKNE/NU/DoY2Ph+21D8mPbHExazW
P17zekMpi9U/Q82GOp5f1z9d6Wb0213WPxTACeKRFNg/qXylc3Mu1z9pOe1V
WMvYP3SJgyY4/dc/8Ks5+qaD2T8KnfiodMrYP/KWKsM3Pdo/JTjJBm+W2T95
TxMHzffaP7wFoulkYdo/4ediAzOz2z9u8xMUiivbP8CDhdE/b9w/rt2ybAj1
2z9+8Ply0ivdPw73//EAvtw/EJLMc9Ho3T+Z2+4XjYbdPw8ELngppt4/tu9O
OsBO3j8Ql/nly2PfP9HiRPOoFt8/SBds4NYQ4D9w0Sc/Ut7fP68nW90=
       "]]}, 
     {RGBColor[1, 0.5, 0.5], PointSize[0.002777777777777778], 
      AbsoluteThickness[1.6], Opacity[0.02], LineBox[CompressedData["
1:eJwBwQI+/SFib1JlAgAAACsAAAACAAAAei6HO1JsiD+YR4ez3YaFv3Zpzf5D
RJk/t3ldKRblQD/xYUBvmzWjP2XmX3vQcYc/eMIMbRjWqT/5ky+uoNCWP3oO
E3/ZQbA/aaAK/A7noD/CEjTs4J6zP8PI1FdZWaY/n6i6JUIBtz/xzdMa8MCr
P0loJFxkZ7o/wz8GcoKQsD9xq5sZ0M69Pw8VlU9DP7M/Wuq5OQ+awD9CBMOQ
IfC1P0gWk+mHScI/3MQWzFynuD+FgrHKbPPDP9UE4KS/abs/Gp4mSVaVxT8c
5vtCGTy+PyQLLCswLcc/QJL7DEmRwD8E2DxqjLnIP5nRbRsDEMI/yrHWrNo5
yj8PBFcmy5rDP+l4bC50rss/LElE8kcxxT/M+vWdfBjNP3/TPdBV0sY/U3/s
i6d5zj83W8ovQXzIP07nVAL3088/dv/kBggtyj/zcck0wZTQPxgPKu2S4ss/
wmcQoCU+0T+wLx9k4JrNPxDDwCAP59E/UIVBsCNUzz9ayGn9PpDSP31DOSJt
htA/7nrQ0Uo60z8FF5R07GHRP89KdHya5dM/Qc2x8Cc80j80Hu/dapLUP/l/
+LXiFNM/qY/zyNRA1T+ilLXxA+zTPxkDn3fW8NU/TqfLaY3B1D+RRuFpXaLW
P/LpSp6RldU/pyJN4k5V1z/6k6BMK2jWPx8eCAGOCdg/oB6nVHc51z/yd41U
/77YP+tK4yeRCdg/97bVUYp12T8DklxRkdjYP37aAGkZLdo/mfTyYI2m2T/T
grNnmeXaP2DSAYmYc9o/8uwervie2z9f7ldpxD/bP6EknoQmWdw/zzyauSEL
3D+Sh/GwEhTdP/lfCLTA1dw/Ab4aS63P3T+pr6BAsZ/dP42BWMLmi94/O3Ik
8AJp3j8GOZX+r0jfP9pAqdrEMd8/k451Rv0C4D/Y4hRzBfrfP0e2WnM=
       "]]}, 
     {RGBColor[1, 0.5, 0.5], PointSize[0.002777777777777778], 
      AbsoluteThickness[1.6], Opacity[0.02], LineBox[CompressedData["
1:eJwBwQI+/SFib1JlAgAAACsAAAACAAAAL8yybXhFiz9O5bLlA2CIv5Pzjkzg
xJo/98nTjnMuT78kZLJQ2f2jP5vdl/XYUIQ/1mzqNmKjqj87P3QaDTaVPzsg
UfklqbA/6XyOB3YYoD8qiDZdkQS0P/Tdz3X4jaU/YFcQBcditz9vcChc5v2q
P0+Wk5MSwro/vhGXOtQ1sD/UOAhOKSC+P62HKBvq7bI/kcnYLBW9wD/WRYWq
Faq1P3RCnpdaZsI/hGwAcLdtuD+BgLFIDgrEP9wI4Kh8PLs/W1pY8FumxT+a
bZj0DRq+P4xaUIumOcc/2ULXrNKEwD9yNB08wsLIPy11jUnNBsI/hYcDmCdB
yj9ULio7fpPDP3WJyI8Ttcs/nTjokKgqxT+6qF2BiR/NP5Ml1uxIy8Y/Y5zk
VjOCzj8lPtJktXPIP7W1Lnsk388/DjELjtohyj/7f1KMRpzQPwfzFz6I08s/
Wlt3DDhI0T+CSFGLu4bNP+g/UoY29NE/oYse5dQ5zz/C6M7M06DSPxQj1FLY
ddA/A7zC32VO0z/w1aFm0U3RP9g3+wQT/dM/OOAqaK8k0j941s7d4azUP7XH
GLZr+tI/pQY2cMhd1T+mHXNKEM/TP8xZt0a3D9Y/m1Czmqyi1D83fNDrn8LW
P060WxxPddU/7Exsb3d21z+2aYG/AkfWP+2Jj0I2K9g/1LIfE88X1z9kHcu9
1uDYP3qlpb6559c/qeDTXVOX2T9QaF5FyLbYP79iClylTto/V2zpbQGF2T85
R2DpwwbbP/sNVQduUto/zQqDC6S/2z+F0PMLGR/bP2nINfQ4edw/B5kCSg/r
2z8EjZuddDPdP4haXsdettw/p501e0ju3T8C0IUQFoHdP90oIB2mqd4/68pc
lUNL3j99cV2yf2XfP2YI4Sb1FN8/HRHLMeQQ4D/F3WmcN97fPy+UVIw=
       "]]}, 
     {RGBColor[1, 0.5, 0.5], PointSize[0.002777777777777778], 
      AbsoluteThickness[1.6], Opacity[0.02], LineBox[CompressedData["
1:eJwBwQI+/SFib1JlAgAAACsAAAACAAAAPAhm4MsAhz9bIWZYVxuEv1+4TRZv
gZg/Tc6pnNmfVD+td239wc6iP3mPq0I2DYk/53pg30BrqT8aI4jJT6aXP5Xh
BMJJC7A/Nfomdi5UoT91YGx6GGizP10tZDvqxqY/wZ+QfSDLtj+u3ydrMy2s
Pznro36cMro/07yGT0rFsD8lEUzEzZu9P1yv5KRFcrM/bTqTpYCBwD8dZBC5
PiG2P3aPYQPmMcI/gNJ5mKDWuD8Fp5lIwdzDP9a7D6kWl7s/uIO6n+x/xT/j
GtSV7Ga+PzbIhkTBGcc/MNWg87ekwD+n3r8jTanIP/fK6mFCIMI/4A0tn14u
yj/4pwA0R6bDP7lr/Ctnqcs/WVa09FQ2xT8oo4FlRRvNPyYrsgiNz8Y/dAM9
tQ2Fzj8V13kG23DIPzJVw0/k588/j5F2uRoZyj+luHUbeKLQP7SB0R8lx8s/
LeAJdbFO0T/ZPiy6yHnNP6cSGepD+dE/IuaQHbovzz++uigQ5qLSPxhReg/G
c9A/tiHLMVpM0z88cJkU3U/RP4lAHsVf9tM/iNcHqGIr0j8mfCI+oKHUPwgi
xVWtBdM/xuL8LJ5O1T+FQayNOt7TP3QtYAms/dU/83wK2Le01D/dJLBA7K7W
P6cLfMcCidU/OvOTmlhi1z9ow1mUIVvWPyBm82LNF9g/n9a78jcr1z/QZrgA
Fc/YPwtcuHt7+dc/kjsj0fGH2T9mDQ/SKcbYP6xNfWUlQto/aIF2ZIGR2T/u
dWUndf3aP0bfT8m8W9o/foyU3Ky52z/UTuI6ECXbPz9GiaOfdtw/MRuvmqjt
2z81B+P0JzTdP1fgFnCrtdw/fjfAFSfy3T8qNvt1N33dP7vXbEaEsN4/CxwQ
bGVE3j+q/CbdK2/fPzh9F/xIC98/4a9BNAcX4D88oHyX8dHfPzikUGk=
       "]]}, 
     {RGBColor[1, 0.5, 0.5], PointSize[0.002777777777777778], 
      AbsoluteThickness[1.6], Opacity[0.02], LineBox[CompressedData["
1:eJwBwQI+/SFib1JlAgAAACsAAAACAAAAMFCZMkJxhz9NaZmqzYuEv+w51+AG
v5g/frUR9FzGUD8Szt9gce2iP+c14rR4kog/m4x//JuGqT+1/0mPmW+XP9Qe
0YqYFbA/tH+O5JA/oT9fEQEWam2zP4nLOgRHvKY/N7LhvirKtj/AuoXoHi+s
P7qPf8qsKro/URirAzrNsD8mo7++/oy9P1odcaoUgbM/ldN+VyR3wD/NMTlV
9zW2P0jcFytkJcI/3TgNSaTvuD9leMCOAM/DPxQZwhyYsrs/bP1tcZVxxT95
J23ymoO+P4jJPiHpCsc/3NPoFpCzwD9B81iQQJnIP122UfVOMMI/eNS+F50b
yj9g4W67CLnDP3cNbBnSkcs/m7REB+pNxT/FZH5YdPzMP4dptRVe7sY/CxO1
17Rczj+AxwHkM5nIP6E/Kt86tM8/IacPKsRMyj+QjgMCg4LQP97VtVIPB8w/
WQaaCqoo0T+E8guP18XNP0EAw5bAzdE/7Qo9xMCGzz8763gs7nLSP5sgKvO9
o9A/EMXhZToZ0z/jzILg/ILRP1pDlbh1wdM/t9SQtExg0j9Pm1jIKmzUP94C
j8siO9M/apeLv5sZ1T/hjB37PBPUP7lv+O7KydU/rjpy8pjo1D+3TDjFinzW
P83j80Jku9U/kqC0KpAx1z8PFjkE6ovWP+gOSTGD6Nc/1y1mJIJa1z/QL5rJ
C6HYPwyT1rKEJ9g/EDTV4tla2T/oFF3AQfPYP3Uo8X2pFdo/oqYCTP292T/w
fX3CQ9HaP0XXNy7uh9o/GsPBMX6N2z83GLXlPlHbP0Q2vOM4Stw/LCt8Wg8a
3D92+YNzXAfdPxfudfF24tw/Gegx/9fE3T+QhYmMhqrdP9pnb22fgt4/64sN
RUpy3j+V5aUJqkDfP0qUmM/KOd8/hHKndPH+3z+9RqxFhwDgPwFoXKI=
       "]]}, 
     {RGBColor[1, 0.5, 0.5], PointSize[0.002777777777777778], 
      AbsoluteThickness[1.6], Opacity[0.02], LineBox[CompressedData["
1:eJwBwQI+/SFib1JlAgAAACsAAAACAAAA5VUWLrsBiT8BbxamRhyGv0qQmIYc
aZk/bj7xXwqUOD+PTGnC4TCjP/I7vC63hIc/pAP5aF61qT+hEVe2FBKXP8dX
PVC+ILA/zg22WUUpoT9S5S8v/2mzP6Mj3dEcw6Y/IFoOEFa1tj/waixGyFis
P3ONE60JAbo/mRoXId32sD+JW9fwrUq9P/hkWXhlw7M/Gl+EU5VHwD/BGi5d
FZW2Pz9pEFR45cE/7h4c93tvuT+t/u30M33DP4UMZ1AxVrw/vOLnK0UNxT/b
XHl9O0y/P+GhBCHAlMY/hPsiF7kpwT8zxOLufxPIP2rlx5YPtsI/mDOMQCCK
yT9AgqGShUrEPzHLQhLC+co/4PZtDvrlxT+MSkBbt2PMP8OD8xIbh8c/1IdI
vTrJzT+0Um7+rSzJP30LHjZMK88/Rdsb07LVyj8MKOnhWkXQP+Wi6pJfgcw/
GUaSpRT00D8CcxtZAi/OP6pfZUMxotE/Hkz4at/dzz8LBHypHVDSP8oHJ3aO
xtA/6F3qAlX+0j8MNHpD4p3RP2JgywVWrdM/rbdaZ2x00j+6F0BPk13UP3SG
p0S6SdM/GY563GQP1T8yli7ecx3UP74jDjP/wtU/qoZcrmTv1D8cr+fncXjW
P2iBRCB9v9U/KlwEfawv1z94WumxzY3WP7M0DAeH6Nc/DQijTn5a1z+fk8ba
y6LYPzwvqqHEJdg/DOtrMkBe2T/uXcZw2+/YP7CZbLSqGto/aDWHFfy42T8J
C8ic19faPytK7VNagdo/5hk005qV2z9uwUJEIknbP+Dl1XTQU9w/j3tiyXcQ
3D+FLq9eXBLdPwe5SgZ319w/DTw3LynR3T+cMYRcNZ7dPwUE7xQnkN4/wu+N
ncJk3j8m73GgSk/fP7qKzDgqK98/JRHQ20UH4D+x3V9IdPHfP4xtSKw=
       "]]}, 
     {RGBColor[1, 0.5, 0.5], PointSize[0.002777777777777778], 
      AbsoluteThickness[1.6], Opacity[0.02], LineBox[CompressedData["
1:eJwBwQI+/SFib1JlAgAAACsAAAACAAAAKw+hWOBiiD9JKKHQa32Fv3x9x3EE
dZk/NvI1lA+aNT+tf9sviG6jP3lv83gdjoY/AmzYo581qj/kQJhAkhGWP2xO
uKPPh7A/hiDAsiJboD8hU2f9bf2zPwdIbjU/nKU/xs5qZc95tz+kgXOb1c+q
Pzh9zkTb+bo/qFW4Ehf8rz/5/oWpLHm+P4fBqr/mlLI/+TbR2iP5wD8Fa5RO
+DG1P3AyuXSSr8I/jYzKtUfbtz+Yp4UtA13EP6+6N9+Slro/sACGjjL/xT/0
ID24YGi9Py3KkEzWlMc/N9OW66IpwD/CvjfewR3JP9zqcqfNq8E/VlimUcia
yj+EXYeB3TnDP1mU+qJsDcw/ui22fU/SxD+fG8yBgXfNP6+yZ+xQc8Y/Gwpj
ndfazj9t0FMeERvIP6NYXeGFHNA/fTV/RvPHyT9jn8syu8nQPzi0JfGeeMs/
s2DYwJl10T/PPY8i+CvNP7p0j+iaINI//SGkIAzhzj9cRGHULMvSP3rHQUt/
S9A/pFcyCrh10z9POjI8fybRP7x34vmfINQ/U6BDcyIB0j/GAImYP8zUP2ed
XvsN29I/wmGyR+R41T+JwvZy9LPTP9n/0lrJJtY/jaqXhpqL1D9uU7zHFdbW
Pxbdb0DZYdU/NYtiedyG1z9rK4u1nTbWP1WBY9UeOdg/a7tLgOYJ1z+g2dSN
0OzYPz3pm+6/29c/aiD/z9uh2T+QKDPTP6zYP5ElaxwlWNo/hamIrYF72T/w
rrdljg/bP0Wm/YqjSdo/dbSEWfnH2z/dJvK9wxbbP4wzEuRIgdw/5S0mWv/i
2z8U650UYjvdP3n8W1Bxrtw/UnkKjSz23T9Y9LD+MXndP/PxmaKSsd4/0wHj
D1dD3j/mzUpNgW3fP/2r84vzDN8/EHWH/fMU4D/fFfEEGNbfP+i8Zvg=
       "]]}, 
     {RGBColor[1, 0.5, 0.5], PointSize[0.002777777777777778], 
      AbsoluteThickness[1.6], Opacity[0.02], LineBox[CompressedData["
1:eJwBwQI+/SFib1JlAgAAACsAAAACAAAAand86eJGhj+HkHxhbmGDv8RLQX5N
KZg/DZhwHfMhWj/FnV4sQKSiPx335oY9t4k/W5pdESlBqT805I1lf/qXP8Ik
qth4668/mZiGIUl/oT/kWl1gNFGzP4A4gm+y9KY/tv+zTvmxtj/GH+HIgV+s
P8a5maI2Fro/Ru6QK7DhsD8UMVSYIHu9P26P3NDykrM/G3GvMHduwD/A9tei
UUe2PzmnBNqEG8I/+6Iz62IDuT9DKcZPQMLDP1i3tpoYzLs/SyQnFVhgxT+8
2fqqFaa+P5uw2FsA9MY/yuxO3HjKwD+FN5fOPHzIPxdyE7dSTcI/VCoeofz4
yT+Giw8yqdvDP4YsNt0Ba8s/jpV6Q7p0xT8D4XgOo9PMP0rtul8vF8c/3eQd
6YI0zj+r9ZjSZcHIP+IKeZFWj88/4NvAd6hxyj/Ci7TW4nLQP3nbU6lPJsw/
9wYaeLAc0T9F8Qu0yt3NP6xxXLXRxdE/FigKh56Wzz/PRkdE+W7SPwfFW9uy
p9A/SQ+DE8sY0z+pguEybIPRP/jmGMDUw9M/GDENre1d0j8HkkJehXDUPyYM
pTXINtM/SSnk7Ccf1T8D+8TNsA3UPzek6m3iz9U/MQaAc4Hi1D9R16ejuYLW
PzRZhGQ1tdU/4pQH/Jc31z/AIeYy4oXWP+9LM7VV7tc/0fB7oK9U1z/VuXuW
wKbYPwYJ9eXPIdg/jd1FQqJg2T9sa+xgee3YP/fjCMrEG9o/IOvq/+G32T/6
L92d9dfaPzkl2FI8gdo/lqyrKAeV2z+8LsvutUnbP5S+snfRUtw/3KKFxnYR
3D+oQFJCMhHdP+OmpyKh2Nw/8zIllAzQ3T+2Opb3UZ/dP19l1UdIj94/Z46n
aqFl3j/8FKpw0U7fP+VklGijK98/WHRR4ksH4D9OF107aPHfP35pYo8=
       "]]}, 
     {RGBColor[1, 0.5, 0.5], PointSize[0.002777777777777778], 
      AbsoluteThickness[1.6], Opacity[0.02], LineBox[CompressedData["
1:eJwBwQI+/SFib1JlAgAAACsAAAACAAAAl/c54hljhz+0EDpapX2Ev7OZZEqn
zpg/GnJ3tqyYTz/FkTZT+wOjPxYnh+tQOIg/U+nwVoKvqT9ERmfazB2XPyA0
kaQZNbA/HFUOsY4AoT+HAIj3zZmzPzntLEF/Y6Y/9AvZQR4Ftz9IB5fiN7mr
P7Byh1+Xdbo/XTWjbk+CsD8L7iDd6Oi9P3TSD4wqJbM/Co5JSOStwD/jvKNz
d8i1Pzljb7j5ZMI/+CpeLnlwuD/qQihALhfEPwiE8rk8Irs/BsFrYMrBxT9I
oHEUMeO9Pxs+s8MzYsc/SV90dEVcwD894RznR/bIP2HIjZ5H08E/ybrzBax8
yj8Q+znN+VfDP8Ychn769Ms/TqUqosHqxD+10GCSwV/NP5n90tsQi8Y/T586
2lm+zj87O3zhjjfIP/UA/WBUCdA/2OQ/R1buyT+bQz1scq/QP8lrQn4wrcs/
/yH5FbRS0T81u014w3HNP+0Z91tI9NE/ldfUObE5zz/aeK/rU5XSP/yS8zNY
gdA/PpzJ++Q20z+19ZpKUmXRP4uWC1nm2dM/hYEaFNxH0j91g3dQE3/UP7ka
cEM6KNM/gZeKT+8m1T/JjB5r6QXUP3H9goHD0dU/9aznX6Dg1D+15xX9on/W
P85IFgtMuNU/IYN+Q3Qw1z+AM2/rBY3WP58OJq7949c/Hy6Jpwdf1z8q8nQ7
8pnYP7PQ+0CeLtg/B/oCwfxR2T/zTi/iHvzYPzwQXXLIC9o/3L6WV97H2T/p
ucGDBsfaP0ub82wrkto/3oHXQXGD2z9zWZ/VS1vbP+xDtjrNQNw/gx2CA3sj
3D8Q3q4c6f7cP34JS0jq6tw/oCco1py93T8JRpO1wbHdP7BJG13IfN4/Faph
VSF43j+Nk01hUjzfP1Lm8HciPt8/IrguECf83z/to+h37AHgPz84Wnw=
       "]]}, 
     {RGBColor[1, 0.5, 0.5], PointSize[0.002777777777777778], 
      AbsoluteThickness[1.6], Opacity[0.02], LineBox[CompressedData["
1:eJwBwQI+/SFib1JlAgAAACsAAAACAAAAm2A+CSX/hz+5eT6BsBmFv73dG3hc
85g/2PCO/wYCSz8/wZ+FNP2iPzFp4iFsU4g/0MtlO4yKqT9KgX0RuWeXP7b3
n/O4ELA/8c3wElBJoT+Mg9iue2CzPzDni9Ij1qY/wPxXWqGztj+vJZmxMVys
P5AiAmKlCLo/fIUobEHvsD/ivkM6UF29P54B7S7DsLM//XHHU1dXwD/99Kdc
kXW2PwHWy4mV/ME/a0Wli0FBuT9rk+1Ea5zDPwrjZ7DCF7w/gTT7FPI0xT9R
uVKr4fy+P5Vo5MqixMY/zzRDbdb5wD8q11AZoErIP3TSWWzvfsI/onPTJ+TG
yT82QlqrwQ3EP6xgh2g+Oss/aGEpuH2lxT+njpHcIKbMP6Y/opGxRMc/9s13
T08Mzj+RDD9smenIP3gQFbuMbs8/S9YkTnKSyj9AK2pxL2fQP32c6HO2Pcw/
I9WahHkW0T/tVAqbOOrNPydUo1iQxdE/I2N8QCGXzz+fapxJv3TSPzehBtbs
odA/qJmkAT4k0z9L+L9E+XfRP3Rskk461NM/nKuTHohN0j+DMC8L3YTUP6tt
uIhwItM/DC5Ev0o21T8+9mT7jfbTPwaXeveh6NU/YBPw6cHJ1D/5F+pP+ZvW
P4sYQrj1m9U/hjJyX15Q1z8chHvPG23WP9H0K9PVBdg/70eDgi891z8uqXp8
XLzYP7AZ9v8zDNg/Uq9s5Ohz2T+pmcW+MtrYP4BeQwJtLNo/l3Cwxzmn2T/t
KfLT1+XaP0crwxxac9o/1ruDtxag2z99H/Nfpj7bP0fMLHsWW9w/KZULwzEJ
3D+cSBsnxBbdP/Ge3j0P09w/XctXig3T3T9MomMBUZzdP32iEZbhj94/SlFr
HAhl3j+jmGmSME3fPz3h1EZELd8/JatAG3YF4D+1qX7JE/XfP0YWWIo=
       "]]}, 
     {RGBColor[1, 0.5, 0.5], PointSize[0.002777777777777778], 
      AbsoluteThickness[1.6], Opacity[0.02], LineBox[CompressedData["
1:eJwBwQI+/SFib1JlAgAAACsAAAACAAAA7sXrRRuYiT8M3+u9prKGv8DdmVTJ
vZk/bgnv/LZGCz/HgJty01+jPxBr823wyIY/Th8dLPDoqT9O2g4w8aqWP6C7
XjUBPbA/HkZzj7/woD8F93DfJ4mzPz0AW3HLhKY/jxGorjHYtj8Q/PgIEROs
P09NsDfnKLo/vVp6lv/OsD8kBOSMdnm9P1y8TNyclLM/un9LqbFjwD+D2Z+x
3Fy2Px8cfx3KB8I/L7k+ZNgquT+IcVbMRqfDP80mlqELArw/vSqBPm9AxT/Y
zEZY5+W+P+VZYQDY0cY/gEPGN6HswD/Uc/+oplrIP8k1q9zobsI/pKS0hLja
yT80EXlO7fnDPxnqjaibUss/+dcieCCNxT/MtZfRXsPMP4IYnJxzJ8c/BSSx
mU4uzj+DtgUimsfIPyVx81O6lM8/nXVGtURsyj/HfuUw6HvQP3D18fREFMw/
1JY0bEks0T+L0dbLmL7NP0Sjybrt29E/6sQvfGZqzz9UreEcMovSP4NewQJ6
i9A/fv0u7mY60z91lDVY0GHRP/4S3CzR6dM/EgVKQPE30j95JYSLqpnUP7V4
YwijDdM/NbO8aSFK1T8VcexQt+LTP1UMl11Z+9U/Ep7Tgwq31D/oHdlbbK3W
P5sSU6yCitU/R/t2LWxg1z9bu3YBDl3WP6/aftRjFNg/EmIwgaEu1z+rY++p
WMnYPzJfgdI3/9c/VsfRLkt/2T+kgWB00M7YP7Nrbqo3Nto/YmOFH2+d2T/3
+Pu2Fu7aPz1cuTkba9o/pNfB1N2m2z+vA7VC3zfbP2QbTgyAYNw/C0bqMcgD
3D/jpnWb7hrdP6hAhMnkztw/SXv6oRnW3T9h8sDpRJndPwcsrsHwkd4/wMfO
8Phi3j9CKKCoY07fP59RnjARLN8/XvQLQLEF4D9DF+h/nfTfPxZBYXM=
       "]]}, 
     {RGBColor[1, 0.5, 0.5], PointSize[0.002777777777777778], 
      AbsoluteThickness[1.6], Opacity[0.02], LineBox[CompressedData["
1:eJwBwQI+/SFib1JlAgAAACsAAAACAAAAGDsDSHo5iT81VAPABVSGv87ajTnK
qJk/cjs9RTtRIT+uUioBX2WjP3EjuDPCsoY/k0L2w6sBqj/Ek1wAenmWP/U9
pSaeVLA/ckHmrIXBoD9bV3/mqq2zP5Q/PmPFO6Y/YmGTWCMLtz9sXCK1La2r
P1R1Mu+Ka7o/uTL43luMsD8INtQsn8y9P3qKXDx0QbM/XFsONKWVwD8+Ihqc
9fi1P9Stna7eQcI/xZUBQq+2uD8W52ao3ujDP7A7denbfrs/fsU/wJKIxT9X
l8lUoFW+PzET8JtBH8c/NIo3nDefwD9nfB7wz6vIPzctjJW/HcI/1XUumOUt
yj8EQP86wKbDP2J93nznpcs/r0TSo9Q5xT/a1YvbzBTNP3T4p5IF1sY/YUpr
ieN7zj8mkEsyBXrIP9Tv5VKY3M8/7vZTtmYkyj/c5GpDKJzQP0Yp58/E08s/
/O6CjStI0T87ITqJ1IbNP4KbAD7s8tE/bdTBdWk8zz/tVKrf8pzSP+m2+D+5
edA/U4/clbxG0z+gAoiwelXRPxfhRU+88NM/+jbgHQYx0j9CkzlYWpvUP+sK
rjvzC9M/EzAThvJG1T849JU05uXTP8vENaHR89U/nOU0QJK+1D959W3dMqLW
Pwk7viq8ldU/m43OJj5S1z8IKR8IPGvWP5T+WNAHBNg/Kj5Whf0+1z8G7JrW
kbfYP9fW1aX+ENg/lfkqhs5s2T9kTwcdTeHYPwHRQwykI9o/Fv6vvQKw2T8P
wV1a8NvaPyaUV5ZBfdo/bFox1IyV2z/mgEVDMEnbPy1i/2lRUNw/Qf841PYT
3D/cLObyFgzdP6+6E3K83dw/b8D/xLjI3T88rbvGpabdP3TIDqQVht4/Uytu
DtRu3j8H7scrEETfP9yLdq1kNt8/GXMTbkcB4D/LGdkjcf3fP1l2WMQ=
       "]]}, 
     {RGBColor[1, 0.5, 0.5], PointSize[0.002777777777777778], 
      AbsoluteThickness[1.6], Opacity[0.02], LineBox[CompressedData["
1:eJwBwQI+/SFib1JlAgAAACsAAAACAAAA6e4DwQyOiD8ICAQ5mKiFv6CldOvf
WJk/KunrKDGjPD/j6gLiUUGjP5/CVbD2Qoc//oyqZkziqT/s/vO6OLiWP0N2
4rBkR7A/19BrmPjboD91zslZkaKzP19RqXz4UaY/PhQ6MSIBtz+09tQDMMGr
P2gVCQauYLo/pJIhyDiXsD/Y8+gW3L29P6jMR1I3ULM/HvWys0CKwD+47tCc
vg+2P/viy9r+L8I/dSul6W7auD8aAuYy7M3DP6sFd9TAtLs//3nS/T9ixT9W
LqTZRaK+Py3kqXD568Y/N7l9x3/SwD9u+uDNCWvIPzCvybeFXsI/cLzJA0Tg
yT9p+WPPYfTDP1GgNm4aTcs/wCF6sqGSxT9bNQDfRrPMP/OYM4+LN8c/8hoD
Y3wUzj+Xv7NYbOHIP5x/s882cs8/JmeGOciOyj9Q4a7g1WbQP14wX5VpPsw/
mWHXJOoT0T8CPJFaV+/NP3xEM8rAwNE/eIJcXcCgzz9uwCUWuG3SP2ZLfQn0
qNA/CNPXPikb0z/rvowHDoHRP5V7tnZoydM/e5xv9llY0j86h4EjwXjUP/IW
ZnCMLtM/rNYaqXAp1T+fTY4RaAPUP6tEPw6i29U/vGUr08HW1D/o02nla4/W
P5tcwiKDqNU/mfPM2tBE1z8IwyBUqXjWP5al9HjC+9c/Kpe63EJH1z+ulOBJ
JbTYPzAukDJrFNg/a75oatVt2T+Pisk4RuDYP3snB9KqKNo/nafs9/uq2T/m
wknXfOTaP06Saxm1dNo/Dr7VviSh2z9EHaFYmD3bP52p01h/Xtw/0bdk5cgF
3D+bSKjRbRzdP/GeUZNlzdw/NzzT6NXa3T9xMeiiiJTdP6Zg8sChmd4/IJOK
8Udb3j9AXSx0v1jfP58cEmW1Id8/KALDRhAM4D+u+3ly3+ffP9nVZ0M=
       "]]}, 
     {RGBColor[1, 0.5, 0.5], PointSize[0.002777777777777778], 
      AbsoluteThickness[1.6], Opacity[0.02], LineBox[CompressedData["
1:eJwBwQI+/SFib1JlAgAAACsAAAACAAAAfVWcydmWiD+cbpxBZbGFv5b9GjDD
PZk/y/Wq/y+1QT+1tGdZ/x+jP1ubwtJAyIc/1LRA+bioqT9Ar8eVXyuXPwXl
EDIZHLA/UvMOlo8yoT87MdmnbGazP9OLiuBByqY/8v1vuBiytj9OI2n1Ql+s
P9vGY8pU/bk/MeHGA5L6sD8I+7MTx0W9P3nFfFVMyLM/YQRvSU1EwD800Fhx
pZu2P9mrbItf4cE/vJljiK13uT8YGTRsq3jDP63X2mFCX7w/jXolJiAJxT86
Lf6IhVS/P99KfBlJksY/hVKrHjAswT+pODdsahTIP/RwcxkltcI/Z4B852qQ
yT9xNbHrOkTEP6hBq6SPB8s/aoAFfCzYxT9k0GljI3vMP+r9yQqvb8c/9CRo
MCrszT+WtU6LvgnJP/51mUY4W88/xnCgwsalyj/gFzEEOWTQPz7DWk6jQ8w/
mATNbtYZ0T8G9qXGfuPNP4Y0z+JQztE/ZKIkLKCFzz/EtNKnkIHSPxJX0Hcb
ldA/104dlJ0z0z8bQ0eymWjRP7oEryeo5NM/VhN3RRo90j8PpZnPBpXUPx75
TcRGEtM/w4+DjClF1T+HlCUur+fTP9WDsKGI9dU/kya6P9u81D9DeIyKk6bW
P0K4n31bkdU/KOvTPqRY1z96yxnw1WTWP5PD35v4C9g/K3nPuQw31z+2hbar
scDYPyk9utDeB9g/fc/HLdd22T99eWp1RNfYP9B+c19dLto/R1CAakml2T+q
4U9KK+faP4lzZaYGcto/ZyoJcyCh2z/ssG2knD3bP9/1nVkZXNw/j2ua5C4I
3D/iTNCr8hfdP6maKbng0dw/sLujTIvU3T/5sRc/05rdP/KdCnDFkd4/01Vy
QiRj3j/XUsQNh0/fPwonesvtKt8/1w3a8twG4D9Q5EsaRvLfP+K1W2o=
       "]]}, 
     {RGBColor[1, 0.5, 0.5], PointSize[0.002777777777777778], 
      AbsoluteThickness[1.6], Opacity[0.02], LineBox[CompressedData["
1:eJwBwQI+/SFib1JlAgAAACsAAAACAAAAw8RYCet1iD/h3ViBdpCFv1spQ/s4
XJk/E/pKNe3MOz9xrdu7nkqjP2q48kjDHYc/xN/VVE7zqT9hWZ3eNJaWPzl/
YcD+U7A/675tecTCoD8okfjv4LOzP/fLS1BZL6Y/4G6KpFAYtz9yQTQd05Kr
P+li8xaaf7o/IkU3t0x4sD+K9lHIJ+e9P/fJ3qDrJrM/vkkXv7WlwD97RQiG
1Ni1P2QkBqP4U8I/o6gwWXuSuD9xwKpu2PvDP/yI7VzoWLs/OezMKtGaxT/h
Sa9/IzG+P4O5Sse+Lsc/4uPccLqPwD9qhEE/N7bIPzQlaUZYE8I/fgDJVcAw
yj9ctWR95aPDP/VkjbTPnss/Hl0jbOxAxT+k++pMnAHNP6vSSCE26cY/ER97
Ydpazj95uztaDpvIP1KGtXl9rM8/cGCEj4FUyj9m/qKUR3zQPzH2di2GE8w/
mvyeBY0g0T8CBgKZEdbNP8PAAW4PxNE/6Im/FSOazz8fOlRixGfSP7bRTr3n
rtA/Zx3zgY0M0z+KdHHEqY/RPySv4m8ss9M/7WhD/ZVu0j/Zg9zZNlzUP1Ma
C7oWS9M/lfcXJg4I1T+1LJGUyiTUP3Vx91jdttU/8jhziIb71D8WOs/DnWjW
P272XERRz9U/X8nzEiEd1z9C7fkbWaDWP1LOFyEe1Nc/b26XNOdu1z/ogALU
PY3YP/VBbqhSO9g/gPOf9iVI2T94VZKs9QXZPw0RLguBBNo/Cb7FviXP2T/y
V9L9AsLaP0L94vIul9o/ma3XOGuA2z+3LZ/eUV7bP5YEAtqEP9w/2Fw2ZMMk
3D+rgIPEJf/cP+JmdqCt6tw/UjYXJS2/3T9YN6RmMbDdP/EFtc6Bf94/1e3H
42d13j+GMJOsEEDfP1lJqyxkOt8/hImYs2UA4D/17M6YNP/fP1CdYDc=
       "]]}, 
     {RGBColor[1, 0.5, 0.5], PointSize[0.002777777777777778], 
      AbsoluteThickness[1.6], Opacity[0.02], LineBox[CompressedData["
1:eJwBwQI+/SFib1JlAgAAACsAAAACAAAAR6oFEgjqhj9lwwWKkwSEv9GhU7X3
Z5g/OTdLrE83Vj9nmvmb47qiP44Ee8ivXIk/xv8fm8NQqT9cGQlSStuXP7p6
wObf9q8/okJwE+JzoT/aBfnX8FazP5XiSoA56aY/siDNErG6tj/M3a5AEk6s
Pxyh5cutJbo/8QZFAjnSsD9j5YzozJW9Px/bo4BGeLM/AuFylNaDwD/zFlHb
khy2P3mmOrRXO8I/e6THNr3DuD99/VLQqu7DP+MOnZlDc7s/YO2R3PyaxT+S
RyUczDC+PyMzgprZPcc/QWqlnZ+AwD/PZUJskNXIP85DaBn/88E/vbGN2Gdh
yj8aBKD6PXPDP/p+BHOT4cs/GEOsrSj+xD8Ka4Yy/FbNP0NjrTvWk8Y/SkTo
EPrCzj8+ls6q7jLIP5gFbZ6ME9A/kttfzOXZyT8HrrDSesLQP+6WW7Efh8s/
lmRroBRv0T8KNmljAjnNP/dTNW0hGtI/gGNYF//tzj83Czs8XsTSP54AaONN
UtA/Ci2y93Zu0z/nZLJOwC3RP1l9Wdn+GNQ/uJrMk8MI0j8oQ/JNasTUPwVb
9UXj4tI/0cxlUQxx1T96V0NpzLvTP7vWYt8XH9Y/rNMHAkyT1D/g/oirpM7W
P6Uxo1xKadU/+G3zj7V/1z+rSPqexD3WP9PQdh8/Mtg/62s4NsYQ1z+VPCBF
LebYP0qGUDdj4tc/M5J1d2eb2T/HtrwrtLLYP8eBn4LTUdo/UE1UR9OB2T9j
5VcxVwnbP9FvXb/aT9o/pQmlL9nB2z+u0dHn4xzbPwWQF3dBe9w/adEgxwbp
2z+XtQB9eTXdP/Qx+edZtNw/YJUzRGzw3T9I2IdH8n7dP4bF5WIGrN4/QC6X
T+NI3j9TvgADNmjfP467PdY+Et8/bTEeb3US4D8jncMhFdvfP0QBXF0=
       "]]}, 
     {RGBColor[1, 0.5, 0.5], PointSize[0.002777777777777778], 
      AbsoluteThickness[1.6], Opacity[0.02], LineBox[CompressedData["
1:eJwBwQI+/SFib1JlAgAAACsAAAACAAAAEmZjbxvJij8vf2PnpuOHv87QZgin
Rpo/eOKeE5bOPr9cpYPQP5ujP7fYUvY+24U/5qJNzisaqj8f063reUiWP6kF
fmUCULA/C7I0L73KoD9TiT9GNZazP6HbvaOwaqY/SKhqq0Xftj+iznMP6QSs
P2axDN97Kro/pvYd72rNsD+vHBgIuna9P9SjGGFZl7M/JowRLTVhwD+qwBOq
1WG2P87LJcO+BcI/0VnxGO8uuT884Ue3wqfDP2dHs8sTAbw/GgBV8/hFxT8f
Ip/u09q+PzV1O94y38Y/LyjsWUbfwD+lD/YGhHLIP/iZtH4LV8I/lcpuFlj/
yT9E6768TdXDP+xtfrNthcs/JlQybU5axT/4ToyFvQTNP1Z/p+gU5sY/WE9S
P199zj8vi2R8iXjIP77bm/d8788/BgueEYIRyj+l9u0Era3QP7UF4Uy7sMs/
VwtZcbNg0T+D6I3BxFXNPw/goG0qEdI/UUuBFu3/zj+WcckGj7/SP0Ga2Rgd
V9A/JpSsfH1s0z/N/bfJuS/RP+OGHMujGNQ/LJEJoh4J0j+A7lDOr8TUP66v
lsWd4tI/fLU+BT5x1T/Pbmq1mrvTPz4F2/zMHtY/KaWP5JaT1D/SmSU/t83W
P7GWBsk3atU/bTwWazN+1z81etfDRj/WP/DCs7RYMNg/znn7oKwS1z9/Suan
JeTYP154itRq5Nc/KZKNXYeZ2T/QtqRFlLTYP7/twPVfUNo/WOEy1EaD2T+u
u0bJiwjbP4iZbiemUNo/Z/6UN+XB2z/q3OHf1xzbPwKnCDhHfNw/brovBgHo
2z9iil/vjjfdPypdmnVEstw/bYDKjJzz3T887fD+wXvdPytcgKhTsN4/mpf8
CZZE3j8c9p9Qm23fP8aDnojZDN8/jjVU8q4V4D/hlFcbotTfP5wGYNs=
       "]]}, 
     {RGBColor[1, 0.5, 0.5], PointSize[0.002777777777777778], 
      AbsoluteThickness[1.6], Opacity[0.02], LineBox[CompressedData["
1:eJwBwQI+/SFib1JlAgAAACsAAAACAAAAxulk+iRmhD/kAmVysICBv3Hx143E
C5c/mB4DEkH9ZT/uBwc6ZvyhP3hORVClVow/CnW2RhV+qD/WLtz6poCZPzgA
Lxm+C68/JL0B4QNfoj8y+J3b4tKyP+P9AHlV8ac/Un2Rqewltj+MJCYTm3et
Pzi7251Hfrk/1OxOMJ95sT9kJbvMhNq8Px6bdZyOM7Q/dyykuy8cwD8HgO6M
4Ou2P2HkIcllysE/rCj5DKGluT+FbpjXH3bDP9MsEotZZLw/j7RcApodxT81
uY/QkSu/Pyz8yAhYv8Y/OKFeLyH/wD8scTYwV1rIP3I4dFU4b8I/CtoV+xbu
yT/O2xfYjubDP9LiYvh5ess/Qd9NKEJlxT94Sv2uk//MP9aDNr8+68Y/vpMD
SH59zj/MRrNzanjIP1ol7j1K9M8/Z8FLy7QMyj+5aWcWBrLQP4wf7ikJqMs/
v70fE4Bm0T+2gwB+K0rNP6l8W+3YF9I/HhIMF5Dyzj8KAdxui8bSP80Kx7Ag
UNA/zhq8mkZz0z8kd6ir8CjRP473QqzdHtQ/giDjwOQC0j/Z/cGcLcrUP1Wg
Jfcf3dI/QlW/2wB21T8Jz+ne17bTP0i2iIL5ItY/H/ThXmqP1D+npviBhtHW
P9yJM4ZoZtU/wezWseOB1z/iyRZ9ljvWP15p8I4hNNg/YtO+xuMO1z8r6b2R
MOjYP7HZsupf4Nc/UcPJwuyd2T+phWjgLrDYP/cxx4snVdo/IZ0sPn9+2T8+
ME0Arw3bP/UkaPCCS9o/BcciqlLH2z9NFFRtahfbPwy+cUvmgdw/ZaPG8mHi
2z89diUlQz3dP1Bx1D+QrNw/JFxdQ0j53T+GEV5IFnbdP3vMxTXatd4/Sie3
fA8/3j/HKuN74nLfPxhPW12SB98/z5gUaicY4D9gztYrsc/fP+TcV7E=
       "]]}, 
     {RGBColor[1, 0.5, 0.5], PointSize[0.002777777777777778], 
      AbsoluteThickness[1.6], Opacity[0.02], LineBox[CompressedData["
1:eJwBwQI+/SFib1JlAgAAACsAAAACAAAAD4MSabCnhz8unBLhO8KEv+HcytTM
y5g/UAyvafvzTz9JqZnZHuuiPwjJ+tHCm4g//zkzQpN5qT/qpOIDq4mXP0Tr
G/9dCLA/1ub4+wVaoT8Ojej6p1ezPyzUazrL56Y/0A0NtoCptj+PAy/6cnCs
P7QX48If/Lk/WJBHC8f7sD+SP9TuCE29P/CAXHoKwbM/M4op6YpMwD+QxOMx
Kou2P6ipPQBV7sE/Hp7BnsJduT8xlqNXDIrDP33d+4qAPLw/bCAefRgexT98
4QzblCq/P4iqr99nqcY/3fJ3WBEVwT8NMcUypCvIP5F45VLrncI/3oy0uD6l
yT/7KHkaZy/EP7DhS6NPF8s/ZOBkfWzIxT+viOqFVYPMP55FSeh8Z8c/06ue
R+zqzT+3Lhh0/ArJP1EZ/mSRT88/cs07pG2xyj81GdqQQFnQP5TACDWUWcw/
p7ssZVYK0T/mh+bZfgLOP6BtP1hhu9E/MDBEQX+rzz8MeYI4n2zSP8qSIOcM
qtA/YqZp7Dwe0z+R6/pZ+n3RP9nIHwdd0NM/Nk8GZmVR0j8Q+R/bG4PUPx6l
x7gxJNM/dKX0XpE21T/XfrRbR/bTP+wNXpvR6tU/e5wMRpLH1D/bElFZ7J/W
P6od264CmNU/4lFqmuxV1z/CZIOUjWfWP5BQWjTYDNg/L+xUIS021z/n9aS9
r8TYP/bMy77gA9g/udiH2W592T9CcKrJrNDYP4zb8tgMN9o/ivMA8Zmc2T8s
yTiXffHaPwiMfFm0Z9o/5SjJcrKs2z9tsq2kCjLbPwRp5kObaNw/afhR+qz7
2z+L7FI6JyXdPwD7piqsxNw/sO8klEXi3T/5fZb3GI3dP1Rpnijmn94/cYre
iQNV3j/j/HfI+V3fP/58xhB7HN8/OImJPDkO4D+P7eyGjePfP6EuZUA=
       "]]}, 
     {RGBColor[1, 0.5, 0.5], PointSize[0.002777777777777778], 
      AbsoluteThickness[1.6], Opacity[0.02], LineBox[CompressedData["
1:eJwBwQI+/SFib1JlAgAAACsAAAACAAAAwHrAdCxKhj/ck8Dst2SDv+ZDvC99
Fpg/4BXBBfhOWz8zCAKULI6iP2FNWeiLD4o/K2Tj7s0bqT+UUIKqNUWYPySN
bRM8tK8/ODDD5oW2oT/VPeGkfCuzP55yeuYhQKc/0ehCZlWBtj+MTcOZycCs
P7mWKxtl2rk/VBH/soEdsT/0QbZbrjS9P4x+eg1l2bM/A43EkbJGwD/uvq3g
2pa2P6Ih0U1+8ME/KK6aA3BZuT8zACBktJXDP3oJA3IwJbw/OTQ66Ew0xT/g
udQELP6+PwTU1M+OysY/YclSaOrzwD+ec2FVXFfIP/41STAzcsI/O93RLl7a
yT+f2FukR/rDP4UFAGL8U8s/jbywvr+LxT8YlSUnK8XMPzc5DkenJcc/5w02
KiYvzj+hzICRwsbIP8liNkg3k88/+4MDwcdtyj/W/69GTHnQP1LzXMl8Gcw/
dF3hzzcn0T9MRH0EvMjNP6U4NPfq09E/JppaA2x6zz/GHmwN8H/SPxDtNhK8
ltA/tBRXac4r0z8/fQ3daHDRP0qgJ0MF2NM/xXf+Kb1J0j938U4wBIXUP7as
mGNJItM/tbr9KiQz1T+WaauPtPnTP2PUMl+j4tU/BdY3gsDP1D89PIqipJPW
P0f0oWVKpNU/xBg3PDJG1z/cnbbyR3fWPyxYL99C+tc/kuR/dsJI1z9SEZuD
v6/YP4qx1fjQGNg/g9ldAYlm2T92b9ShkufYP5x3HbV8Hto/fFfWFCq12T9U
Yirkd9faP+Hyigy6gdo/8LDC5VmR2z9jKrQxY03bPyAx/EcFTNw/TTA89kIY
3D8Qkwo4YAfdP3tU7yxz4tw/irxdclTD3T8fsV0ZCqzdP7/AbfHOf94/BzMP
wRp13j9gx6SBvzzfP4CymVe1Pd8/wbIqUhj63z+fpurW8wLgP/OYVCY=
       "]]}, 
     {RGBColor[1, 0.5, 0.5], PointSize[0.002777777777777778], 
      AbsoluteThickness[1.6], Opacity[0.02], LineBox[CompressedData["
1:eJwBwQI+/SFib1JlAgAAACsAAAACAAAAOAF1A7XLgj+pNOr2gMx/v3vt3URf
PJY/TD7TWWt4bD+Edt36X5ShPxmU60y+9o0/Yf4YgOQWqD8mHBeICE+aP+9j
Avwcp64/blku/qTDoj/20lbyGqOyP11Ij0vlUKg/7JS+cnD6tT9Y9cuAk86t
P9/t4Wt3Wbk/LrpIYm+esT/OoFLOZ7+8P7Ef3pqrTrQ/A1rIAEMVwD/wJKYC
uvm2P6yKlpb4y8E/FtwPcnuiuT8xwg5Fz4HDP3yFJbD6TLw/D+V3s0w0xT80
WFluLP6+P3b1YB/F4MY/76fGGLTdwD+gu3l8s4TIP/7tMAncRMI/nXLIqwse
yj87Q2UnmrbDP74Ncxxvq8s/VLQ9BE00xT+haryFPCzNP65jd+iVvsY/jkUH
V4Wgzj/7lK9kY1XIP3hgRFB9BNA/0iWxaAT4yT8b4cCObrPQP8gwOzk4pcs/
KT/h7fdd0T/jgH3IO1vNP1ntQxsyBdI/wDA7u90Xzz8KRBXuWqrSP8zHjTFR
bNA/cKVOvLpO0z+D7BWKfE3RP7HAJV2F89M/YFcAED0u0j8CMF0gvpnUPyxu
inOPDdM/pydPPyVC1T+j/Fl7s+rTPxOUO70x7dU/VBYvJDLF1D8bpxSZFpvW
P2mJF2/YnNU/9rmZic9L1z+r/FOlqnHWP7GeMNcw/9c/D55+ftRD1z8zFOS/
9rTYP6uujLyZE9g/bfviQtJs2T+OTU9gSeHYP0v1IYdyJto/zdnRQjSt2T+7
rg77iuHaP3mmpvWmd9o/VC5ow9ad2z/8rA5U5kDbP30ZnjIaW9w/80eaCy4J
3D9+oy70IhndPw1Ey3Cw0Nw/MwNvdMfX3T94akwXl5fdP/1dcubllt4/y5UK
zANe3j8QPggoY1bfP9E7NrERJN8/lFT/1BQL4D/UVgFW1unfP8+jVps=
       "]]}, 
     {RGBColor[1, 0.5, 0.5], PointSize[0.002777777777777778], 
      AbsoluteThickness[1.6], Opacity[0.02], LineBox[CompressedData["
1:eJwBwQI+/SFib1JlAgAAACsAAAACAAAA/93D4gl8hj8d98NalZaDv0vWtoY4
KJg/lu8XlkIzWj8z8HLw75SiP2CtlXZ+9Ik/mE1vwfEiqT+6fWoF7jaYPxeq
Nl6Ov68/RxP6mzOroT/QfqyG/jWzP6nw4yIeK6c/V1C2lnuUtj+Eftw4fZqs
P2Og4nMo+7k/qQdIWr78sD/GKyuzO2m9P7qUBbbXpLM///A3EnpuwD/69sbf
S0e2Pyxo04qyKcI/EyGWiQfnuD++kOUmN+TDP2Pod+wqiLs/7WeDinubxT95
UkLAzi++Py+F3He3TMc/NRhLwMFxwD+xO52mO/XIP+1tDd9T1ME/5G53l8GS
yj/2RrY75EHDPyAgeP6fI8w/9KE4Ihy8xD86RJ743abNPxWKlXX0Q8Y/r5Fy
TzEczz/bSERst9nHP9UrAlH9QdA/GI81ZwR9yT+5F+EBpe/QP43D+lLLLMs/
/vzEQ/OX0T83BbYcRefMPyyPEk0jPNI/F+2dV/upzj92YRqCs93SP1+qiJ34
ONA///mTPz5+0z/0l9AG+R3RP+AivQJIH9Q/MPVoanoC0j8HphWPEcLUPyb4
0QQ85dI/tD0JTntn1T+X5p9sXcXTP8FbSUD/D9Y/pU4hoWSi1D9Hkc//vbvW
Pz2fXAgxfNU/kml8UJZq1z8QTXHe41LWP05pdKA+HNg/cNM6tcYm1z97elu3
WtDYP2FIFcU1+Nc/q3EUN4uG2T9P1x1skMfYP1H9sgR3Pto/xdFAxS+V2T9M
02Llz/faP+iBUgtiYdo/l64s4VOy2z+7LEo2aSzbP0itm8XMbdw/JbSceHv2
2z8kyijBDirdP2cd0aPEv9w/OCX4s/bm3T9zSMPXZ4jdP6p3KoxopN4/G3xS
JoFQ3j8/h3bVTWLfP6PyxwMnGN8/rm4hREoQ4D+jIr13a9/fP83bXGM=
       "]]}, 
     {RGBColor[1, 0.5, 0.5], PointSize[0.002777777777777778], 
      AbsoluteThickness[1.6], Opacity[0.02], LineBox[CompressedData["
1:eJwBwQI+/SFib1JlAgAAACsAAAACAAAAV5p86Prshj91s3xghgeEv0oGxjET
UJg/lO8k5Ze1Vz9kIrNrJ5uiP5/klImg24k/vvqPNocUqT9sIykbw1OYPzoy
XEPbk68/IovUtubWoT/rE4VYQAyzP3HGMn+afqc//YRLu7BQtj80FbLvEiKt
P91xPLNplrk/LzbuGn1hsT823/RjPdy8P03hOwXWMbQ/n8O5FE8QwD+5UcPa
oQO3P318wpfTsME/cfi3b8XYuT/z1DHNnU7DP/hf359ds7w/ncyub57oxD8Y
iev1iJW/P75pF7LmfcY/pzMQhpJAwT8moZS4xA3IP3cIFs3Ku8I/MH0qrM+X
yT+pOAMn1jzEP+tyCb3eG8s/KE+nY93DxT/jrjF88ZnMP2wfAvLgUMc//zc0
5hcSzj+LooLV0OPIP8mbYhdohM8/+krX8ZZ8yj9a7N/bg3jQP0ka/Z4NG8w/
Ga8NUSIs0T8EoSQC577NPxMjTx5Y3dE/SMUktZFnzz+e2RNfl4zSPzYyj8AU
itA/rd6uHHg60z9Fs7Upv2HRP7IqTGup59M/X+3ZARk60j8WDJu425TUPxaS
TNtxEtM/tZrzWKtC1T+VibVhLerTPxobrFmR8dU/TY++h9LA1D9plINF3aHW
PxucqMIRltU/YzzVCbdT1z89ehglw2nWP44N6B4mB9g/MC/HNt871z/mZj3D
GrzYP/lbM7l1DNg/PNHY4XZy2T+9d1nBpNvYP3aFu1QVKto/oUk4dZGp2T9X
t8kdz+LaP96d69Jidto/nqBTvn6c2z+0OiNZPkLbP3GWKhMCV9w//coNK0YN
3D9HcA8lOxLdP0N36j+Y19w/Tm2lTRDO3T9dABY+TqHdP5OmVPlrit4/Mk0o
uX1q3j+G4cc3PEffP1mYdqE4M98/QUZBHTkC4D97c33FjfvfP/HAU/U=
       "]]}, 
     {RGBColor[1, 0.5, 0.5], PointSize[0.002777777777777778], 
      AbsoluteThickness[1.6], Opacity[0.02], LineBox[CompressedData["
1:eJwBwQI+/SFib1JlAgAAACsAAAACAAAAMSTw04Xnhz9OPfBLEQKFv67N+G77
BJk/xfLwIyjOSD+0SDmNrhWjP1xLfAOE8Yc/kOXFoG2zqT/ITb1G9hWXP4qI
nYWULbA/SKz17pgPoT8HMsHoxIWzPzuKul6Ri6Y/dQ2NjRrhtj9FBC9LPwGs
P2LOtwzKPbo/qdlywRy6sD/hSL55W5m9P6B3cu+3dLM/pwktU1t4wD+pxdxd
iTO2PxCDkBwrIMI/TesbZhb6uD+XFOU1UsLDP7HgeM70y7s/n5ichDldxT8S
8Q/MUqy+PxPGYfO278Y/UtfFRMLOwD8ORd8fMHnIP49ky2VfUMI/jl81rpn5
yT9LVvgkDNvDP3KXyLNVccs/nyrobGZuxT+N07FnAuHMP8D6gQbQCcc/R5XF
409Jzj9DRfHXmKzIP4NwTQvuqs8/P3bs/RBWyj+DmxtwS4PQP/e7hXZ+Bcw/
XjUpAZYu0T96lO2h/7nNP8146YHq19E/1Bnw7Wxyzz8eH5mVBYDSP7bsCYqm
ltA/j8HznMMn0z9k0HCpc3TRP9MHG+YJ0NM/PRALh7hR0j++bdjVqXnUP3Ew
D76jLdM/SuvJ70cl1T8BOd/KkAfUP50+duFN09U/y2v0/xXf1D9hXsVY6YPW
PyLSZq8FtNU/OyuG0BQ31z9oi2deZYbWP3SBI3ul7Nc/TLuL2l9W1z9/u2bd
WaTYP10HCp82JNg/66c7RuZd2T8PofZcNfDYPwawmPr9GNo/EB9bz6i62T+C
UG8WWdXaP7QERtrYg9o/o14CureS2z+xfHRdBUzbPzdbxEXjUNw/OAZ0+GQT
3D9L2nJWrg/dP0ENhw4l2tw/gvKpC/TO3T8nexGAaqDdP9qpTfmWjt4/7Ukv
uVJm3j9OdQgBgE7fP5EENtj0K98/GbuTm04H4D/MidjIYvHfPySFWr0=
       "]]}, 
     {RGBColor[1, 0.5, 0.5], PointSize[0.002777777777777778], 
      AbsoluteThickness[1.6], Opacity[0.02], LineBox[CompressedData["
1:eJwBwQI+/SFib1JlAgAAACsAAAACAAAALy5F7ZW9hz9OR0VlIdiEv19rpX1S
85g/rjxdTkYDSz9E8TkYsxKjPxupeddx/Yc/GWHSHOy7qT+4VqRO+QSXP2Ot
MWgtO7A/mGLNKWf0oD/f6hIKIaGzP4oYFxzZVKY/llBnvEwPtz8Efnrt2qSr
Pz3krRsyhLo/z8N8srRzsD+0pZ8hAf29P8wakUcSEbM//ABOV666wD//1ppV
4661P5bab6u1c8I/QDxdSAFTuD8+4T7eMibEP2FHxX0zBLs/fNc0mtfOxT9a
c9+gFsm9P68UYV0ca8c/tYjG2lxTwD8pu2oH0vnIP3XuP369z8E/VzveVU57
yj+Cek99V1nDP+tbjMkf8cs/KmYkV5zuxD8k5ocSdl3NPyvoq1tcjcY/FW6x
aInCzj90bAVTXzPIPxr6qZ0bEdA/j/LlzcfeyT91OAGY8L7QPxOCuiY0jss/
n+BdZT5r0T/2PYTZrkDNP/G52IFcFtI/j5cR7oj1zj/5p2pQksDSP95jOM8Z
VtA/bbKfDyVq0z+G38Q2EjLRPwBAMxpfE9Q/ENjyUmMO0j/BnzBakbzUP2z+
tjm86tI/huEbwRBm1T/EQo35x8bTP3raP6ExENY/7M8qQDKi1D+yxcRrQrvW
P9JqZ5ysfNU/EC8+6oZn1z+Th69E81XWP8AX0ac0Fdg//iTerdAt1z/FJynp
cMTYPxebR5MfBNg/peQ4R1B12T9UZPlby9jYP9Q6HcDXJ9o/Q5TWCc+r2T8D
ziHi/tvaPzCHkw4zfdo/O8GDnbKR2z8WGvN5Ck3bP4P1SEvYSNw/7Wvv8m8b
3D9B86SMUAHdP0r0VNiC6Nw/rs1bxfm63T/7n1/GZLTdP9Yg/BKydd4/79KA
nzd/3j/qAUu8WDHfP/h38xwcSd8/oQE/Jc/t3z8uf2BtGAngP+RrV6E=
       "]]}, 
     {RGBColor[1, 0.5, 0.5], PointSize[0.002777777777777778], 
      AbsoluteThickness[1.6], Opacity[0.02], LineBox[CompressedData["
1:eJwBwQI+/SFib1JlAgAAACsAAAACAAAAMZhhGF0Qhj9QsWGQ6CqDv5g4a1tS
+5c/wcrRSqUBXT/Vpn+jsIOiP9nSYqp7OYo/0Wpqoy0XqT9IQ3RBdk6YP7AV
0KWruK8/radgVBayoT+ipeE89jOzPwWjebYuL6c/BtSSkL+Rtj8ldyNF9Z+s
PzQjiz8o9Lk/2ISfjr4DsT/lLME1qVi9P5uTbzNqtbM/z8sE89hdwD9ZQS0e
jmi2P2nFGstpDMI/mWYHCZkhuT+1PB4emLXDP3OQBv5o5bs/KUGQlRBXxT8C
oCiqpLi+P9Vud2T27sY/ji6w04LPwD8adHVTKXzIP4M1NTJmTcI/ujGepGD+
yT8fhI8uRdbDP+dOCIUWdss/K3Oom6VpxT85Q/72UuTMPxSLNXd/Bsc/FoBc
S25Kzj9zWlpweqvIP/R/SG3fqc8/z2bxmx9Xyj9cwfRoD4LQP0hw04T2B8w/
FJx8wE0t0T8Ox0YjkLzNPznJhaVc19E//Xi3pohzzz8WSott54DSP7/BF7LE
ldA/53/PGI8q0z8NEpUtqHHRP+DtT7bj1NM/LyrWtt5M0j8FCtHnXIDUPymU
FqzwJtM/EtQJHVQt1T86UJ+dhP/TP33jplwC3NU/68bDhGHW1D/pH/AFgozW
P5sQPAJtq9U/hUAqsNM+1z8fdsN+pn7WP6zQ5Knk8tc/EWzKqyBQ1z9s5fah
lajYP3Ddedr6H9g//PCtc8Bf2T/+V4QvW+7YP0HjIJk8GNo/1OvSMGq72T/H
r3Q14tHaP26lQLtPh9o/FN6Z6ouM2z8+/dwsMVLbPxAHRMcXSNw/Xlr0djAc
3D8fCoeYZwTdP23dcsxr5dw/LpFo3GDB3T963FKv/a3dP1J9Z4Hsft4/dHYV
Mf113j/PC5aP9jzfPxNuqEl+Pd8/8ws8zG373z8F+uEZSQLgPxalV2Q=
       "]]}, 
     {RGBColor[1, 0.5, 0.5], PointSize[0.002777777777777778], 
      AbsoluteThickness[1.6], Opacity[0.02], LineBox[CompressedData["
1:eJwBwQI+/SFib1JlAgAAACsAAAACAAAACwtSvC5dhj8qJFI0uneDv10s0N6h
LZg/X46CFK3cWT/Je2f3RKOiPwR/w1oqu4k/h0Nb2a89qT/ZkZLVcQGYP6Vg
meCy5q8/uFyXGQ+EoT+4+uh4HU+zP9f4aj7g+KY/59L5po6xtj9jeVUYV2Cs
P01Qo8pTGbo/v1eHA5PesD9HXklnHIS9Pzxi5wH3ibM/IaspDUJ3wD+1guPp
uzW2P/+p0foRKsI/bp2ZqUjmuD+GdspW8tfDP9Ecroy0oLs/10ahYkl+xT+m
lAYQM2q+P986m+nMGsc/hmKMTqyjwD/iPx/u2avIP71pi5e1HcI/kZ6m3qsw
yj9FF4f0+aPDP2/VTs1lqcs/o+xhU1Y2xT9vz6mS8xbNP+D+idve08Y/4ILq
EdZ6zj+pV8ypEnvIP5Fy+Aru1s8/MXRB/hAqyj8vx6iqp5bQP55kawHG3ss/
n8Zd+w1A0T/4cYStD5fNP33hexWx6NE/dUjLxt9Qzz9jr0d3fZHSP3NcW6gu
hdA/cYKF9DU70z+CD99RAWHRP0ybvGBp5tM/xHxpDFk70j/CMYBgb5PUP21s
ZzPeE9M/MhLet2xC1T8ZEssCbOrTP87Y8T9d89U/mdF4oQa/1D/5JY6KIKbW
P4oKnn3OkdU/TMtNVYZa1z9U65/Z82LWP4ysyNJYENg/M5Dmgqwy1z8TUpTp
Y8fYP8hw3JIsAdg/h8ZCbXl/2T9zgu81os7YP23wwt5yONo/qt4w6zOb2T+Z
kn51MfLaP5vCNnsAZ9o/HKUcK52s2z80NlrsHzLbP094+lyjZ9w/IOk94aT8
2z8DX0RmNSPdP4mItf6dxtw/6PXTaUff3T/Cd+chF5DdPxod8mHPm94/rNaK
UBpZ3j849eR2xFjfP6mEWWKwId8/mub9SA8L4D/IMgRu4enfPx8NZAg=
       "]]}, 
     {RGBColor[1, 0.5, 0.5], PointSize[0.002777777777777778], 
      AbsoluteThickness[1.6], Opacity[0.02], LineBox[CompressedData["
1:eJwBwQI+/SFib1JlAgAAACsAAAACAAAAsQNaIJ/Thz/OHFqYKu6Ev4Iwqiga
8Zg/TZjE7VBKSz/uDA++xQejP3Y6JUAnKYg/4dCbBx+jqT8odxF5kzaXPwy3
MR9eJbA/RE/NuwUgoT96RNrBDX+zP1ZliKz/mKY/TMYzBefdtj+XkuFbpges
P2nwQ3+VQLo/o7fmTlG3sD/YsL80BqW9P6oPcTQNabM/KHg7oSuEwD+m6L/B
6Bu2Pxdum+VzM8I/PhUG1ITTuD9/LitgSt7DP+Ks7HkElLs/zLv5IJKCxT++
qlWToWG+PxqO0YRnHsc/Sw9WsxGgwD8OOk+wYrDIP5FvW9UsGcI/0lrZ2MM3
yj8GW1T64ZzDP6VLPKx8tMs/bHZ0dD8rxT/vMeeWGCfNP2CcTNe5w8Y/5iL7
xJKQzj+jt7v2VWXIP18y/b8s8s8/Y7Q8SdIOyj/FlEETqabQP3PJOTDDvss/
TgVTNcVR0T+a9Jk5oXPNP3lFnR84+9E/foCIstErzz+zO4w00qPSPyLQFuvZ
ctA/ILjXjltM0z/T2Yy320/RP5F4gLmF9dM/gJ+lszws0j9O0QHj3p/UP+HM
5bBuB9M/wuu7qspL1T+JOO0PDuHTP02iKRWC+dU/GwhBzOG41D+iMspmGanW
P+P9YaHVjtU/zqG7JYla1z/UFDIJ8WLWP92oSYu3Ddg/4pNlyk011z8K0WCb
gMLYP9HxD+EPBtg/cEZIJrx42T+KAup8X9XYP8NsXbtBMNo/UmKWDmWj2T/+
+vbz6ujaPzZavvxGcNo/CLLJlJSi2z9JKa2CKDzbP7xDSvQeXdw/tB3uSSkH
3D/J4WX3bRjdP8MFlG1l0dw/x1O52WjU3T/hGQKy9ZrdP6YkruD5kN4/Ic/O
0e9j3j+DVkAKDk7fP18j/s5mLN8/muymX8oF4D/NJrJAa/TfP/v+XD8=
       "]]}, 
     {RGBColor[1, 0.5, 0.5], PointSize[0.002777777777777778], 
      AbsoluteThickness[1.6], Opacity[0.02], LineBox[CompressedData["
1:eJwBwQI+/SFib1JlAgAAACsAAAACAAAAILf41/NkiT890PhPf3+Gv9vGxDOB
65k/oss41kEKIL9RUESkXKCjP+IsUKfLxoU/lFpa02lZqj/CY5Th/cmVP+wi
YHNDkLA/hXdwEztKoD8eQtAMHfqzPwtqnBbhoqU/ZJ0B2cFotz9n5EW08PGq
P+xDSyW52bo/IWTfqC0esD92yj/Va0m+Pwr28JOnxLI/f9vrhJLZwD/4IV/6
GnG1PzdOihyoiMI//1QoZhwpuD/YfyUGAS/EPy8K+C2X8ro/5CUW7eDJxT+L
1hz7A9O9P4SjZn41V8c/4fnAuUNnwD9BEGEK9NXIP12ZSXub88E/6lIyp0dG
yj/uYvsrXo7DP+yX6vGDqcs/JyrGLjg2xT+lRlIM5gHNP6qH4WHs6MY/6cp5
WDtSzj+eDz1jraPIP3o/i9CFnc8/SaeuOHljyj/RzuBzVnPQP11V+25oJcw/
LDO+OiAY0T/cmMMu6+bNPz65dmsnvtE/8pjVGvOlzz/V4YCoJ2bSPwEqIneE
sNA/PWSgt5AQ0z+2LcSOpovRP/F1XY+PvdM/H6LI3TJk0j9vFl2OHW3UP7+H
igUwOtM/cxpOlxEf1T/YCVsjxw3UP10rsWov09U/Cn+5djTf1D8j8BBFM4nW
P2FAG8O7rtU/KXvNc9lA1z94OyC7oHzWP+JS9pfi+dc/3um4vSJJ1z/HweCg
FbTYPxQBkNt6FNg/kYciakBv2T9owQ85297YPxhKIqI3K9o/AYXRJ2+o2T9W
BHtb1ufaP99QOpVbcdo/dFk+fP2k2z/dgTibvznbP//owCKTYtw/cXh3G7UB
3D9haC8KgiDdPyp/ylpRydw/kSmg87je3T8XRBuYpZDdPwiEZxYqnd4/v28V
nL9X3j8OrMqZylvfP9LNcz+qHt8/+l3eDEkN4D8IREPmbeXfP4eiV3Y=
       "]]}, 
     {RGBColor[1, 0.5, 0.5], PointSize[0.002777777777777778], 
      AbsoluteThickness[1.6], Opacity[0.02], LineBox[CompressedData["
1:eJwBwQI+/SFib1JlAgAAACsAAAACAAAAWowqYnQyhj94pSra/0yDv9in6MmY
9Jc/0tb6Yj5tXT/cpI/hEXCiP7zaIrL2h4o/KaXZuFXuqD+XzpUWJqCYP7tJ
YeY3da8/oXPPE4r1oT/tl96QLwKzP22+fw68kqc/mCZJOV1Ntj8A0rbzuSit
P8AVjDYem7k/TZKel8hcsT8McEU00Om8P3ZQ6zRDJLQ/3HqG+ZQbwD8/4ykR
Fu22P3IPmI0owME/idIMhBu6uT/HQAVNDWHDP1GIOKB+jrw/cSAq2rf8xD9y
4fQgVm2/P5td/BPfkcY/yT8rJJoswT+VpoH9ph/IPwgDKYjoqcI/REiDr6+l
yT+Wbaoj9i7EP4BmtmEGJMs/klv6vrW7xT/pnQ9rBJvMP2QwJAPOT8c/Qxic
Py4Lzj9Hwhp8uurIP6jsYGogdc8/HPrYnt6Lyj9ypmYux2zQPxmm7/mGMsw/
CcMjdKYc0T8hefi73t3NPzyguG2uytE/98pRFuWMzz+4c+6RdXfSPx6YtI02
n9A/kQmz4qAj0z9jiLFjlnjRP8Jcg0rWz9M/TruiIuxR0j9eJ+oBrXzUP892
/ZGgKtM/J+G8j6Aq1T8kQ+wqOALUP9wTRmIJ2tU/i5Ykf1rY1D+ZNAemG4vW
P+v7JGLTrNU/BuxKHOs91z+byqISj3/WP1iqFNpx8tc/ZpKae5NQ1z/H5Njq
l6jYPxXel5H4H9g/V3IDZTpg2T+i1i4+4e3YP+qccSoxGdo/LjKCn3W62T87
s+kZU9PaP/mhy9behdo/5RovzniO2z9twEdJRFDbP+D9LTF+Stw/j2MKDcoZ
3D88lfAzQwfdP09SCTGQ4tw/KqSB9KvE3T+ByTmXsqrdP+0q2Yuggt4/2Mij
Jkly3j+FD8itDEHfP1tqditoOd8/CRbANt//3z/79J9kEADgPyQ0Wng=
       "]]}, 
     {RGBColor[1, 0.5, 0.5], PointSize[0.002777777777777778], 
      AbsoluteThickness[1.6], Opacity[0.02], LineBox[CompressedData["
1:eJwBwQI+/SFib1JlAgAAACsAAAACAAAAyxk8lOsKiT/pMjwMdyWGv5KpYwvU
g5k/S+wqLSnmMT+scsCSl0mjP3qjX+3fIYc/sHyaAPTZqT+JHxSH6ciWPyip
VwlxObA/DmuB59/3oD+MX3el4omzPzAvTuVVg6Y/R1E8tZ7dtj+ifND7Ngis
P3StJGNoM7o/l/oFa37EsD95CVhvSIm9Pwm32PnKhLM/Mrt1/jRuwD+TYksH
1ke2P+7lHt2LFMI/kCX/5FQRuT/jAoRWebXDPxgEO42m5bs/Zbhr27hOxT+J
sXEeVMm+PzxI8VRO3sY/J1U24yrgwD+XylXC6GLIPwffVMOmZsI/AYCBoSfc
yT/YNawxfvjDPy0uHy6qSss/5ZOR8hGVxT8x9+Gj56/MPxvXUcrqOsc/8p7G
iuUNzj+XO/AwA+jIP6FLTAHnZs8/IpvtBxiayj/PJfu6k17QP2CnxuDtTsw/
i7K9ulMJ0T8fmsQuhATOPyyV4bKFtNE/F+H/iza5zz9gdvBLxWDSP3eVstPm
tdA/IUGSqHYO0z/TUNKdwI3RPxcIFNPLvdM/+g8SmvZj0j8XsX2vzm7UPxjt
aeR+ONM/O/kH/Gwh1T8QK6G+awvUP2s00QOE1dU/+3WZ3d/c1D+PbGxU6orW
P/TDv7MErdU/qu0pqXZB1z/3yMOFA3zWP9KQJwQE+dc/7KuHUQFK1z8e1LVt
c7HYP7/uug4dF9g/wISKC6xq2T85xKeXb+PYP/+Et0KaJNo/GUo8hwyv2T/1
NQx3Lt/aPz4fqXkDeto/LhpOzFua2z8jwShLYUTbP75waSAXVtw/svDOHTEO
3D+RVAlSVhLdP/qS8BJ919w/BALuzw/P3T+la827TqDdP4iAxmE6jN4/P3O2
UK9o3j9u7i0YzUnfP3OLEMGnMN8/7AGfqd8D4D8k/MGsQPjfP49ZWlA=
       "]]}, 
     {RGBColor[1, 0.5, 0.5], PointSize[0.002777777777777778], 
      AbsoluteThickness[1.6], Opacity[0.02], LineBox[CompressedData["
1:eJwBwQI+/SFib1JlAgAAACsAAAACAAAAkrLOXIGchj+vy87UDLeDv033m0Zc
Vpg/dt/FlwZRVz/AN0519rqiPyqPKGNkXIk/jS7y7DdXqT/Qu2SuYc6XPxmD
TRMwALA/K7eV02FqoT92Dmm0KVuzP13RasfH4KY/vkq0yRK8tj+xieDSTkus
PyUwYPHlIbo/53fK3ADWsD/oqUNI7Iq9P5kW7SAng7M/UJBZuFZ6wD9YuIOT
ki+2P7arnUkALsI/AJoBDGzeuD8KzQGbo97DP8xvPwRSk7s/xCcjBGaKxT/M
0gLN+VG+PySi6qyWL8c/QPs8i+KOwD+pMjUz2MzIP/R2dVK3/ME/vwR16TBh
yj8bsbjpdHPDP1+Tjrn/68s/sy4iZ7zzxD9Tt9ct4WzNP/oWXEDxfcY/2L/g
kpfjzj+yGtYoURLIP8ui2pQDKNA/LaGE3/ewyT9QpNLAJtnQP1yqF9XHWcs/
Ej4dqnaF0T8PgwVQPgzNP58eg9N9LdI/Ms68SkbHzj8+YkCpGtLSP5ipYnaR
RNA/BAo7GHV00z/whykuwifRP3TZBEfeFdQ/nj4hJuQL0j9fC3G7o7fUP8+S
dtip79I/YEPRieRa1T/r4Ncw9NHTP13RP+N0ANY/Ctkq/u6x1D+i26HX1KjW
P+JUijAaj9U/i3JOiTdU1z8YRJ+lQmnWP6OCpAmUAtg/HboKTHFA1z/MGtgA
ubPYPxGomHvXFNg/mkj9al5n2T9gADU4vebYP2By0zozHdo/t1wgj3O22T+B
Ls2P5tTaP7Mm6GBLhNo/pwcUKi2O2z+r02Ltj1DbPxlaBBrESNw/Vwc0JIQb
3D+hNsCbcQTdP+2wOclh5dw/TRJi3ATB3T9cW1mvWa7dPzDl2C1Vft4/lg6k
hJR23j/CH9z+QDzfPyBaYtozPt8/An1hyaz63z9/QU+bqQLgPzBvVJU=
       "]]}, 
     {RGBColor[1, 0.5, 0.5], PointSize[0.002777777777777778], 
      AbsoluteThickness[1.6], Opacity[0.02], LineBox[CompressedData["
1:eJwBwQI+/SFib1JlAgAAACsAAAACAAAAK7XHF2s9iD9IzseP9leFv0Q5NpMI
KZk/9H9DnINMRD9imAWQbSijP6MMS/iHpoc/6tjOiuTLqT8WZ6tyCOWWP7Rm
9x2AP7A/9e9BvsHroD+/mytTY6CzP8q25YlUVqY/UrKsRGcHtz+Luu/cpbSr
P62RCfp3cro/XhYh1G6FsD+ZREJCj969P+l77iaEL7M/oVwEo+KjwD+1Hy6+
ety1P+H2bJHHVMI/qQNjfN2QuD/qfDfdlf/DPwgQ1H9tUbs/DLwQFBiixT86
qietlSK+P8DQ+v+LOsc/pcwsOO2DwD9snp5B3MfIPzILDESzAcI/Hjqier5J
yj+5e4tY54rDPzd5ojmxwMs/3UgO5wofxT8qIyG33S3NPyKrErf0vMY/74gt
Q+eSzj+aUYl4AWPIPxgoaJez8c8/q77RcUsPyj+jy/GrGqbQP7lb2f7fv8s/
gzOXmh9S0T8umBFv7HLNP5DJSuCx/dE/UXgtMd4mzz/6V2D6canSP9uzQiU6
bdA/UPm6BdZV0z+kmKlAYUbRP4DgRMwtA9Q/kDfhoJQe0j/Nfo4LqrHUP2Af
WYij9dI/5vogf2Rh1T9kKYg7dMvTP99abO5mEtY/h0/+8vyf1D9u7Yt4sMTW
PxZDoI8+c9U/CV5rITl41z+ZWIINQUXWP5yi6Av0LNg/JJrGSREW1z+dDdbg
0OLYP0C1mpu/5dc/FQqvyLyZ2T/nPoPaXrTYP14fajajUdo/u6+JkwOC2T+j
OOefbgrbP5IczlDDTto/UR+IKgnE2z8CvO7ssxrbP2Rw40ddftw/DPFU9url
2z9zPss7VjndPxqpLil9sNw/qChwhuD03T8ARUsFfnrdP1B8hTDqsN4/dnf3
gf9D3j9itVL6Ym3fP33E694RDd8/ULFrOB4V4D9enSiPw9XfP+Y8W20=
       "]]}, 
     {RGBColor[1, 0.5, 0.5], PointSize[0.002777777777777778], 
      AbsoluteThickness[1.6], Opacity[0.02], LineBox[CompressedData["
1:eJwBwQI+/SFib1JlAgAAACsAAAACAAAAlsKwlAHgiT+z27AMjfqGv51qrh31
HZo/CFaFZRuiNL8NdaXp9bOjP/WZy5FmeIU/+0+R2hNnqj/yeCbTqa6VPwEV
Ko3Sk7A/XJPc3xxDoD+4NTwL6/mzP9iCxBlFo6U/ojKsdS1ktz/sufB6Gfuq
PzqrUKYX0Lo/0/zZJ88nsD+yTWsJRDq+P89yxV/P07I/tQdWC0bPwD+MyYrt
s4W1P2DEYWgwfMI/rGh5zgtCuD9j2ou9qyHEPxpVK79BDbs/xpWdSOm9xT/G
9g1E8+q9PzW5qAXNT8c/MOR+MqxuwD+sAz0RGNfIP/GlbXR38sE/SXW1HmFU
yj+QQHi0RIDDP0kJQGXdyMs/ybhwu94WxT8StUaYDjbNPzsZ7dXDtMY/sASn
mXKdzj/Z1Q8idljIP6czjFUmANA/dn8hXrIAyj+K7HJEya/QP+sZ182CrMs/
Cj4mtvxd0T8ig/M3MlvNPxm5Z4wKC9I/PZnz2CwMzz91zdoZPLfSP2E+yAVw
X9A/jZMuauRi0z9m/jXcUjnRP/mokflhDtQ/Fm+Uc2AT0j8/kRIlGbrUP+4M
1W407dI/WetNAGtm1T/xOFu6bcbTP2zIn3KsE9Y/++HKbree1D+cjrIkIMLW
P+eheePOddU/JWHYBPRx1z9/VRUqhkvWP+GiLt1BI9g/35mAeMMf1z8GQgvo
EdbYP9iAZZR+8tc/QyNeUl6K2T+1JdRQvcPYP+6Jl+MWQNo/KEVc5o+T2T/I
OYZUJPfaP2obL5wNYto/0LCuHmuv2z+BKsj4US/bPyeSX7bNaNw/Ss/Yh3r7
2z8Jktk3LiPdP4JVIC2lxtw/UvPcmW/e3T9Vet7x7pDdP8+hEXt2mt4/9VFr
N3Na3j9yKlqfKVffP25P5DlLI98/dvgIGDkK4D8UD+7PjevfP1a8V9k=
       "]]}, 
     {RGBColor[1, 0.5, 0.5], PointSize[0.002777777777777778], 
      AbsoluteThickness[1.6], Opacity[0.02], LineBox[CompressedData["
1:eJwBwQI+/SFib1JlAgAAACsAAAACAAAAQ6sOqJeghj9hxA4gI7uDvyIXReuZ
XJg/HeIzTSztVj8yNmb0ScSiP2SVyGYWN4k/SxyRJ4drqT9T4CY5w6WXP0Bi
pQtnErA/3Pjl4vNFoT/00lWv53ezP19IkdFLp6Y/a4rEX0jltj9cCsCm4/ir
P1XjkB5sWLo/tsSZr3qfsD9VSxwY4M29Pyl1FFEzQLM/AazSYWygwD/0gJFA
Z+O1P2kFMIm/VcI/m+bcjO2OuD9PmShnywPEP0DX8WsCSbs/9MTTSLGnxT9r
mKFDYxe+P5rs2MpCP8c/yrBObTZ/wD8RIbARTcnIP4uI+nNCAMI/CbGOv6hF
yj/QBJ8T/Y7DP2mhdLgTtcs/qyA8aKgqxT9dLf7y7hjNP/GgNXvj0cY/My2K
kP5yzj9VrSwr6oLIP83iqqQ+xc8/9QOPZMA7yj9Ub5DO5ojQP1UUnLlH+ss/
956OLHAt0T9FwSJLS7zNP+mZZn5Y0dE/n9f19JB/zz+aBQcRsHXSPz0GnA78
oNA/7X35rmUb0z8HFGuX0YDRP5qO05Qyw9M/dolS2I9e0j9lPxrpjW3UP8he
zaq/OdM/NENpgqsa1T8X4T84LRLUPz5AYT2FytU/KWoJpN7n1D+oMVvO6nzW
P9v+0DkEu9U/GHcRHZMx1z+IP9wR54vWP2Oj8Fwr6Nc/XZm++Nla1z8IeF3/
YaDYP9RKE30uKNg/J3Q/SO1Z2T/T1PJaLvTYP9q0JUqOFNo/OxrOfxi/2T+M
1ExnEdDaP6iAaIkgido/SFilYk2M2z8Kg9G0b1LbP78ZGsshSdw/r0cecyYb
3D9O6JJDdQbdPz7/ZiFe49w/n9kG7zPE3T8KlLScKqvdPy1F5x5Ogt4/ma6V
k5ty3j84E4RJt0DfP6dmuo+9Od8/fOh1QWX/3z/BC0VfTQDgP4rSVAQ=
       "]]}, 
     {RGBColor[1, 0.5, 0.5], PointSize[0.002777777777777778], 
      AbsoluteThickness[1.6], Opacity[0.02], LineBox[CompressedData["
1:eJwBwQI+/SFib1JlAgAAACsAAAACAAAArWqHlfb8iz/Lg4cNgheJvz1/HPN5
HJs/j59CMNQQVb+eV3Yw9yekP7UPiHZhqIM/dobDpobMqj/8C8I6xOOUPyLH
JNq5vbA/MV7Oi5zenz8XShHmsxm0PxtaGmSzY6U/m6OxQOh4tz/61+Xko9Gq
P+tRLWI/2bo/Ilb9a6cesD//qwMrrje+P4EULT5l1rI/lkkZBxjIwD/KRQT2
D5S1P3Sm4jH8bsI/haR3O3RcuD+OTd+79Q3EP8JuhMKtNLs/f/rX46yixT9X
LZkNbCG+P4OG4rRrK8c/4RZFgw2TwD9/i9Hid6fIPx8e2aIXIsI/y6N3gzsX
yj8NErZPar3DP5Kjv1wufMs/gh7xw41jxT9NEzvTidjMPwC7+JpIEsc/3dxY
1+Iuzj+q/V3kBcfIPwwT+bLHgc8/ttNAVjd/yj8hmSUxu2nQP7zAcfSeOMw/
b7vkvdkS0T9ViHYoePHNPz8G7dLfvNE/8/7oS4Kozz++XI7tMWjSPxevFDJ6
rtA/OZPjTAUV0z+7/oD5MYfRPy1YDVRuw9M/478YGVRe0j/GdntHbXPUP2Yn
bEzgM9M/WOmroPck1T/0Ov0Z4QfUP4Y2Prj919U/4XMsKWba1D/DbaB/bYzW
P8DCi4iBq9U/SXzvXzNC1z9YOv7ORnvWP+LSRD06+dc/3GlqGMtJ1z8rzlFQ
a7HYP6/0HiwlF9g/j5UpM65q2T9qswhwbePYPyaKXTvpJNo/8USWjr2u2T+n
yBoTAuDaP46Mmt0vedo/VyoIct6b2z/7sG6l3kLbP6yG89VkWNw/wdpEaOML
3D+3kjkjfRXdP9RUwEFW1Nw/WddBHxHT3T9RlnlsTZzdP4MbwsAMkd4/RNi6
8dxj3j+CcytYXk/fP18GE4EWK98/pQg7S/sG4D+07olpCfLfP72+WrE=
       "]]}, 
     {RGBColor[1, 0.5, 0.5], PointSize[0.002777777777777778], 
      AbsoluteThickness[1.6], Opacity[0.02], LineBox[CompressedData["
1:eJwBwQI+/SFib1JlAgAAACsAAAACAAAA5vjDt9gNiT8DEsQvZCiGv7VPSNd9
r5k/TI8F0NjuGz93Yrx0nXijP0/kb2XIZYY/F0In4S4mqj+9lPrFczCWP5gV
vSr9b7A/LZK2pMeKoD/wlwKZW9KzP2m+N/5j8qU/yIEslAc5tz+hG/A9ZVGr
Pxaza8Myoro/9/S+CrRVsD8kmwUYWQu+P14lK1G6ArM/o0QcoKC4wD+wT/7D
/rK1Py/xd3QMaMI/EQ9NtlNquD+MD+HV2BHEP8jqgI7nLLs/gaMDyu2zxT9T
20FB6v69Pxc5wzJoTMc/T2RkBRFywD+iMD7kzdnIP/x4bKHB78E/LUnZVzZb
yj+sbFR7b3nDP/VT6kFi0Ms/HW7G3lkPxT9XnHEawjnNP/gxwlMQscY/ytv0
X2+Yzj+//sFbeV3IP5zvWZ4b7s8/KfffauMSyj+iqQIkep7QP7qftw4hz8s/
q+5QzLtD0T/fIZ4LtI/NP2STyqoc6NE/puQtnAhSzz8EkbUzz4zSP9J67evc
idA/w55uRM8y0z8w8/UBaGnRP5kURVHO2tM/dgPhG/RG0j8jCvdZL4XUPwuU
8DkeItM/yQ2RHxEy1T+BFhibx/rTP7iyo7Vg4dU/sPfGKwPR1D9m/cWk7ZLW
Px4zZmMBpdU/S06WvXpG1z9WaFdx/3bWP2+IXI3J+9c/UbRSyDtH1z/3oPah
oLLYP+UhetrvFdg/tS+G7c1q2T9EGay1TePYPwcQdNImJNo/EL9/93+v2T/1
+8gXh97aP0BZ7Niqeto/2EQtls+Z2z95lkmB7UTbP0M/GQrlVdw/LCIfNGMO
3D/PZWUyrxLdP72BlDIk19w/qPAxOxjQ3T8CfYlQRp/dP+qmKWQMjt4/3UxT
Tt1m3j+r2p7NeUzfPzefnwv7Ld8/LUeALagF4D+mcf+kr/TfP24mXCc=
       "]]}, 
     {RGBColor[1, 0.5, 0.5], PointSize[0.002777777777777778], 
      AbsoluteThickness[1.6], Opacity[0.02], LineBox[CompressedData["
1:eJwBwQI+/SFib1JlAgAAACsAAAACAAAARZ14U9L3hj9jtnjLXRKEv6G4vGiC
hpg/Msq5daROVD8/2makM9SiPzEFxqZv94g/M8IUvPJwqT+FlB8Q7JqXP56O
V/9+DLA/IKCB+8NRoT8jjpwkcGWzPwPSA+c6zKY/wQJsjuzBtj+vGXFJmz+s
Pz0c0/bFH7o/z4tX1yDYsD/VIrmz6Hu9P6udd7UqkrM/cT16kTRpwD8UXkLh
1lG2PymN3UJlD8I/GdeBGaIbuT+n4HXSRK7DP5BIV5UP9Ls/8lJUdu5DxT9x
fKDo6N6+P3M21KA9z8Y/8WZTlzvvwD/gB1nEElDIP72hUcF8ecI/0v8FoVzH
yT8HticySQ3EP4KGoY/fNss/kjsPkdyoxT9ghaF0z6DMP+9IkvkCSsc/lecV
mWAHzj/08qAiiO7IP7ORV0lwbM8/EFXiv46Uyj8PbCX5qmjQP98acmS/Osw/
mwrKFW4b0T//6at4T+DNPzFhnTOrztE/DUmIiuuEzz/PVDSBYoLSPwe3bp5J
lNA/pRpEyH020z9PdyB+uWXRPw2vJ7Hg6tM/A2n+u+E20j+Yhn45dJ/UP5UX
aVrZB9M/CsHjCy1U1T9AY8Wuq9jTP0s2HWUNCdY/HHRNfFap1D+/hl+sI77W
P8apzFvLedU/fuvfAYdz1z8iyw0t80nWP2Gtlu5SKdg/Xo8YZ7IZ1z8qgm8p
o9/YP7JAAVPt6Nc/YyUVHpCW2T+XIx2Fi7fYPyAue5IsTto/96B4N3qF2T9S
ZXF+hAbbP+HvQ3KtUto/Vcu075y/2z/+D8InIB/bP2jcCLR0edw/B4UvitPq
2z+kDax5BTTdP+jZTevNtdw/pwL4HkXv3T8Da8NsGYDdPyvW6/smq94/nB2R
tsJJ3j/1F2YEnWffP+th2NTXEt8/v3uZWUwS4D+ACM1MZ9vfP+pSVuw=
       "]]}, 
     {RGBColor[1, 0.5, 0.5], PointSize[0.002777777777777778], 
      AbsoluteThickness[1.6], Opacity[0.02], LineBox[CompressedData["
1:eJwBwQI+/SFib1JlAgAAACsAAAACAAAA1ZZIP1gYij/zr0i34zKHvxazlV6D
Dpo/WHRXn6vFML8PV53otZOjP/ER7JVm+YU/RPzrlvwrqj9hIHFa2CSWP+VG
sX8SaLA/lC/O+pyaoD8ddjYkv7+zPwwC0OecF6Y/YWYFRiMctz9vUj7aLYur
PyW0wqKte7o/6PNnKzl8sD/93NMNAdy9P4LjXFsSMrM/EH7ZVvqcwD/V3INW
S+q1P3qqVZ/fSMI/d5yRYK2ouD/z3KLHqe/DP/pP/apFcbs/wAbjS3GPxT/T
FIM940e+P7RX68OxJsc/sUU8dMeXwD81AYIlfLTIP2eoKGATFcI/MCmPe4c4
yj+ojJ5XHpzDP4ZxutEds8s/jFD2Tp4sxT+lMwaS8STNP6maLdzgxcY/jgwU
3+6Ozj/6zaLc+WbIP3a4tLgZ8s8/TS6FUOUOyj8LTosXwKfQP+ZWpieVvMs/
aGQRqB5U0T9lNh1U7m7NP8XzJjjB/tE/5yN1gb8kzz97kqyMTajSP1t59pJe
btA/DgAsA3JR0z/kkThDxUrRP+XVeGra+tM/K0KtAugm0j/0QN1tIaXUPzpd
CiYsAtM/Fq0yVMNQ1T81d3ZmFdzTP1rFKwAW/tU/DeU+4U201D/yQCq/R63W
P5LvAUmnitU/Gk0e/GNe1z+Hac8yFl/WP2es1nVbEdg/VpDY36kx1z8SNfRl
DcbYP8uNfBaDAtg/5rh9sE982T8SkLTyy9HYP433GSX1M9o/itfZpLGf2T/E
Hnel0ezaP3A2PktgbNo/te0efrym2z+c7VeZADjbP89jy22RYdw/n/1s0LYC
3D/8pBrVMB3dP45C34+izNw/HLlBb3/Z3T+NtHkc35XdPxCW/tVllt4/tl1+
3INe3j9f3cT4z1PfP4GceeCkJt8/csECTtYI4D8cffpjU+7fP/p+XQ4=
       "]]}, 
     {RGBColor[1, 0.5, 0.5], PointSize[0.002777777777777778], 
      AbsoluteThickness[1.6], Opacity[0.02], LineBox[CompressedData["
1:eJwBwQI+/SFib1JlAgAAACsAAAACAAAA2r+m16jNij/42KZPNOiHvxdWVxhu
aJo/ehrgBy2gQ7+vSxaIdLujP2w/CBhsWoU/p+RK0pFIqj+aT7PjreuVP0jN
yRVKbbA/zSKdzi2QoD+aUH4t+7ezPxVNQNUkJ6Y/mQ817UIDtz/+/96L7ryr
P+dvRSaiTbo/JDjlp0SqsD+viBJgLJW9P9E3HgnneLM/zd99PMhrwD9dGTuL
r0y2P74WxekcCcI/8MOyyzIouT8KRGRiR6HDP8iBenUKDrw/LKxSpiMzxT/8
yaOIfgC/P8r41dPkvcY/m6RRZJQAwT+zWqsMOEHIP+tO/3hXiMI/Tnk0tU69
yT+KPPkdVxfEP4BaR43LMss/kWdpk/CsxT84AOlvmqLMPxXOSv43SMc/Ks5O
18INzj9eDGjkJejIP88AwrpEdc8/9eV3TrqLyj+eqki8A23QP8GdK94NMsw/
FrX1emwe0T8IlVSuUtrNP+/nMo06z9E/kjtd18yDzz8/VJWKxn/SP5a3DZXl
ltA/3jECjmQw0z8UYGK40mvRP/5nePFh4dM/E7Cte2BA0j/y2HtAAZPUPzzF
a1NMFNM/LKN7VXZF1T8fgS1lYufTP9Odfynk+NU/lAzrt3+51D8ChdnuXK3W
P4KrUhmSitU/nSseLuRi1z8Ei88AllrWP4UXgRtyGdg/PCUuOpMp1z9LQM1E
99DYP5GCozeZ99c/cHXf6l+J2T+L01K4u8TYP/ty7qaWQto/G1wFIxCR2T/1
dNRBhvzaPz/g4K6rXNo/cJT/0Rq32z/hRndFoifbP2SdYEpCctw/CcTX8wXy
2z/51Aqo7C3dP5MS77zmu9w/V9xi5Qvq3T9RkVimUoXdP0UQTs+Tpt4/geMu
41VO3j8HYNDOeWPfP9sZbgr7Ft8/4dHXWFoQ4D87XFBOS9/fP53bWU0=
       "]]}, 
     {RGBColor[1, 0.5, 0.5], PointSize[0.002777777777777778], 
      AbsoluteThickness[1.6], Opacity[0.02], LineBox[CompressedData["
1:eJwBwQI+/SFib1JlAgAAACsAAAACAAAAHErdfgHMhz84Y932jOaEv121+a2q
2Zg/6vzTQ0A4Tj8S5/ETYO6iP+PRmei9jog/UQq9gbZ3qT9GBM+EZI2XPy9o
OPZaBLA/AO2/DQxioT9C49ntcVCzP8MniVQ39qY/rhffv6Cftj/T74rmMoSs
PySVRYII8bk/5xLlS94GsT87eK0ASUO9P0RIg2jKyrM/8WVuJzFKwD8VDVq1
3Y+2P2kX3PPT8ME/msKEt8RYuT9PJBSd65PDP0DBGgDCKLw/eaVyF68xxT9i
12OmZwO/P+8gmwRmyMY/dnyMMxP2wD9rJclPp1bIPzOE4TXocsI/bzp4nojb
yT9oe7U0HfnDP2y3OSywVss/pgp39AuJxT+ms3hzS8jMP6Yau/qGIsc/BoM8
tfowzj+EV3oG7sTIP+04GdPBkc8/1q0gNj1vyj/meQG0AXbQPzT/ue4RIMw/
JNhYsb4g0T/tTo5BrtXNP9TSaxQcytE/yGXryAmOzz/xXyU0L3PSP+Srfet8
o9A/QLFnhwAd0z+04Py+Nn/RP5gUI/JryNM/dwMDe1ZZ0j/JEselCXbUP2SL
IO5DMdM/BlD3LSYm1T9G1LGMsgbUP+jciLXJ2NU/fs3hK5rZ1D/HN6dOyY3W
P7z4hLklqtU/EMZ9YttE1z+T8G/MnnjWP0r3V+Op/dc/dEVXcltF1z90LTaN
37fYP2mVOu+wENg/SEwp1S9z2T+z/AjO69rYP05pyXxaL9o/yWUqTUyk2T+u
S44sLOzaP4UJJ8QFbdo/YFw4Wn2p2z/yfj69PzXbP5KNF2wwZ9w/3dMg0hf9
2z9G0fGxLyXdP0cWCLOjxNw/Vm55hmvj3T9S/0EF84vdP0yzCL3Yod4/ekB0
9RBT3j8SaEJjb2DfP9AR/HUFGt8/5xfe55QP4D8v0EMw1uDfP35DWZo=
       "]]}, 
     {RGBColor[1, 0.5, 0.5], PointSize[0.002777777777777778], 
      AbsoluteThickness[1.6], Opacity[0.02], LineBox[CompressedData["
1:eJwBwQI+/SFib1JlAgAAACsAAAACAAAA4NNzbusKiD/97HPmdiWFv71wpjoa
KJk/ypA8rk5qRD/+S0TtPTOjPzI+UINGe4c/0au1YangqT9Hwd3EfruWPz80
DC3+TbA/4FQYoMXOoD+8J6mv9bGzP8+e6tAvM6Y/MwJCzfIatz/LGsXLjo2r
PzAJvFPohro/3J5uev5wsD8w7i9J8PK9P1DSACAjG7M/254gGKmtwD9Bm/XT
7ci1P6DiMtrXXcI/KyzX6rx+uD84A156rwfEP3ADh0U6Qbs/W6NXMPeoxT+c
25l01xS+Pz0q4fveP8c/KHNGPJp+wD9NO1lmRcvIP09uUR9K/sE/5KqlkeJK
yj/yCohBw4nDPwZGJ/xKv8s/DnyJJHEgxT8okTG8ySnNPyY9ArIIwcY/i5Ft
/B+Mzj/9SEm/yGnIP7zbw8I+6M8/Bgt2RsAYyj87kS+0BqDQP4nQXe4HzMs/
jgUq0aJK0T8Z9OsB5oHNP9wjj96x9NE/ucOkNN44zz/5AazX0Z7SP90J90fa
d9A/J5B6oIFJ0z/MAeqltVLRP/LuZWci9dM/HSnABaAs0j+UN10E+aHUP5pm
io9UBdM/8AeMCzBQ1T9bHB2vqNzTP9vcvzHb/9U/i82qr4iy1D9kF1vu+7DW
PyAZ0RnzhtU/U5rjqYZj1z9OHAqF81nWP1YYg51nF9g/ayQsuJ0r1z8AldfD
hszYP9wtmbgJ/Nc//7xQn8qC2T/5i+EDUcvYP0ERBu4ZOto/173t24yZ2T/Z
PqaOXPLaP1sWD2LVZto/jrdd4Xur2z/EIxk2QTPbP4BmiuFiZdw/7vqtXOX+
2z+Wkl8g/h/dP/VUmkTVydw/CZQ3tjvb3T+i2YPVIpTdP5l8oDMLl94/LHfc
ft5d3j/jAx6UXVPfP/51IEUXJ98/IsTNmBII4D+6d2TO2u/fPwzcXrg=
       "]]}, 
     {RGBColor[1, 0.5, 0.5], PointSize[0.002777777777777778], 
      AbsoluteThickness[1.6], Opacity[0.02], LineBox[CompressedData["
1:eJwBwQI+/SFib1JlAgAAACsAAAACAAAA0DlSVijUiz/uUlLOs+6Iv4DTlri2
HZs/uOPnh6AkVb/fMtcZRjSkP7CiBNEld4M/djix1oPlqj/7p+baybGUPxCo
pNkr0bA/eNrOjdSQnz/+bhtF5zS0P0wQBqZMLaU//poKjfactz806TNMh4mq
P3HnWpaoB7s/OYGfb3zgrz+qhnZYanK+P9c5uhCpm7I/a+k8+tPswD8hBr0P
mEq1P0iI4IppnMI/2+B7iZkBuD8tj+teU0XEP4Tra3zyxbo/jkPWoNvkxT84
m5yTDp29P2rAsOyheMc/+tx2S9dFwD9dkHTjDf/IP0AZNqKBysE/mDlbrKd3
yj9BfNIm/lzDP1AVkaw148s/wqwfdIb8xD/ippMPlEPNP2knoF4+p8Y/qD78
hVabzj/hm7o1klrIP2wPYQdW7c8/V9fYAakTyj9s0LS6JZ7QPyZSU+HJz8s/
Djt/FkVF0T8ZiUF3oYzNPzk4sPvu7NE//Zpi+mNIzz/qwG3nwpXSP+tKNTjp
gNA/Ykr8yyBA0z+RR2h6FlzRP9LwJOY07NM/PicBh4010j9SXeQ1BZrUP9tA
A15IDdM/IO7da35J1T8qNstOWuPTP1sTfQJ/+tU/DZft3uS31D9MTpbg36zW
PzjilScPi9U/jFEbXXpg1z8VZdLR/1zWP5rgPdQrFdg/Jlxxgdkt1z8eRnw6
18rYP7189EG5/dc/zRbDOWWB2T8rMm9ptszYP4GyEGnDONo/mBzjYOOa2T8B
lagc4/DaPzTADNROaNo/tKqGLLip2z+gMPDqBDXbP3OnWOo3Y9w//bnfUxAB
3D+UHghgWB3dP/jI8QR7zNw/oR562A/Y3T8IT0GzTpfdPwC3jqZUk94/xTzu
C5Vh3j8lCgUZHU/fP7tvOcBXK98/TNQFxa8F4D9nV/R1oPTfP9DmXak=
       "]]}, 
     {RGBColor[1, 0.5, 0.5], PointSize[0.002777777777777778], 
      AbsoluteThickness[1.6], Opacity[0.02], LineBox[CompressedData["
1:eJwBwQI+/SFib1JlAgAAACsAAAACAAAAaKJdC8Orhj+Fu12DTsaDvyJcTaBv
iJg/IZKv/NAvVD+1N42BCvGiP1iPLDIUhIg/Lj+vxXCzqT+Omur87xWXPz0D
2INyRrA/47aA8tzdoD9MUcTH6b6zP7FLtKBHGaY/n0oe6XhCtz/ziQyUgj6r
PxZNrrk9z7o/9lp8FKkosD+fcOZSvWG+P+NPShZWrLI/orX/zlf6wD+zbTdm
kC+1P5X8ih+PwMI/RPgmYE65tz9X+6oafn/EPy8T7QSdUbo/9P4YWhwzxj9q
JBchjQC9P2PVKwYL2Mc/ApD3Y9zMvz9l5Qe6LWzJPzjEosthXcE/Y32YMfvu
yj92OJWhquXCP9tAjF5tYcw/N4Ekwk5+xD9sa2uZosXNP+JiyNQvJcY/adM/
GV0ezz8fB3eii9fHP1UoXqlGN9A/GZZ9tnGSyT9Bfm3pf9zQP3v24YMVU8s/
JucmjRiA0T/pMPKJ+hbNP1kBcKMeI9I/vQjjqgTczj/EJ4mCb8bSPxLkGZ08
UNA/Hw9KX7pq0z/UghrnfDHRP1dD/cGDENQ/utQoqz4R0j8YUpMrKbjUPxRM
VGgk79I/P8oM8+Rh1T8LWpzH88rTP65inYfSDdY/uUfNWZGk1D8tNOks87vW
P1f8Qtv7e9U/Hgq1IjNs1z+ErDgMR1HWPyl1oQdvHtg/mMcNTpYk1z/bbqwr
edLYPwBUxFAX9tc/zfR3eR6I2T8tVLop/cXYPx6qO6MqP9o/+SS4JnyU2T98
9DVaa/faP7dgf5bGYdo/Ax5OfbKw2z9NvSiaCi7bP6kW9lDXatw/x0pC7XD5
2z82YfbstiXdP1eGA3gcxNw/MOWIGDTh3T95iDJzKo7dP8Wjxcs2nd4/AlC3
5rJX3j96Pc2Dq1nfP2g8cVXJIN8/O0I4RUEL4D+He491fenfPz2bUBA=
       "]]}, 
     {RGBColor[1, 0.5, 0.5], PointSize[0.002777777777777778], 
      AbsoluteThickness[1.6], Opacity[0.02], LineBox[CompressedData["
1:eJwBwQI+/SFib1JlAgAAACsAAAACAAAAkZV5yuoTiD+vrnlCdi6Fv5wKZv6A
BZk/IlVJNna9SD8oQPiXWQujP45tgNjXGog/5pg4Q3mfqT8e59cB3z2XP2Cj
QF3GH7A/nHavPzUroT9G2yUbxXWzP7038fmQq6Y/jW2Lh1jRtj8XRDJXwyCs
P75mNh2fMbo/T0H0sEfGsD9ME5KkD5W9PzStnsQDebM/smUSwq18wD+TDRKA
5Cq2P4ix7LOzLcI/XI5jNwXfuD95qbAWtNvDP+y24Qwxmbs/FOLgz5WExT8o
Xoc1ml2+P6ORamFDJsc/wgu91jWYwD8zUIGa6b7IP2tZKeulCsI/wgFRCi5N
yj8XtNzId4fDP+GNfjxQ0Ms/MjQy5GsPxT9GE5j9MUjNPwe7m3CgosY/U0Wy
p0y1zj81lQQUnEDIP0mFNMZODNA/MtzQfGHoyT9IwBYryLnQP2xyjwCFmMs/
RLOdwfNj0T+vmAQhRE/NP6qdC2PPC9I/HNCrK6MKzz8+2SZEYrLSP5kyfNtJ
ZNA/xXhY1KZY0z8vGQxykEPRPwJCuAp2/9M/DtZtYkwi0j/kSJnreKfUP0lV
TqjU/9I/MFL1/yJR1T8a0rO6tdvTP6VXIVy1/NU/w1JJha611D8j4WR9R6rW
P2FPx4qnjdU/N5Lpj9JZ1z9qJASfp2PWP4KvZVA8C9g/Po1JBck31z9B6JXu
X77YP5za2o0wCtg/PIfbbhRz2T/AwVY0B9vYP4O/xL4wKdo/lA8vC3aq2T+x
CtMAjuDaP4VK4u+jeNo/svpPnwiZ2z+f4CZ4tEXbP73v156AUtw/sHFgn8cR
3D9fM8KH2QzdPyu0N9353Nw/q9SlHvrH3T/+mBVtZKfdP8hetgzMg94//pTG
pR1x3j+gxueIO0DfP0GzVlA5Ot8/4JMzCTf93z8PNmZ7ZAHgPyxcUM4=
       "]]}, 
     {RGBColor[1, 0.5, 0.5], PointSize[0.002777777777777778], 
      AbsoluteThickness[1.6], Opacity[0.02], LineBox[CompressedData["
1:eJwBwQI+/SFib1JlAgAAACsAAAACAAAAJUjuHIEhij9EYe6UDDyHvxM1NY3+
WZo/yfmbozvSQb/m7RJ3QOOjP5m2FVw8u4Q/QRkjLDesqj9n5gIwYySVP2Yy
XdwUxLA/IrHsgjDFnz/oAsJXCju0P3rouIAGIaU/Fv2ySY65tz8DJePSV1Cq
P+kFTkEFPbs/RUS5GcN1rz8zpVUtgsG+P08b2zuRTLI/PcOSH+8gwT98UhHF
YeK0P+ZLBwIS3MI/n1kum0iCtz9UT57+JY/EPzRrBj1NMro/TbRUbZE3xj+5
uZ/6ove8PynKp2SJ08c/eqb/pt/Vvz97+EcWRWLJPySxYm9KZ8E/1gp3afDj
yj8Bq7ZptfDCP0CCKutpWcw/0z+GNVKGxD+qA06m68PNP6PK5cfmJsY/oymX
AcEkzz/ksB+6J9HHP4dfMB+QPtA/tCfZyt6DyT90v32MFufQPxR0wT3oPcs/
2VWyCo2M0T+DU9uOEf7MP95G9F6pL9I/sn3aM+/Czj/jzjSuStHSP/M8bnFh
RdA/lHg8snRy0z9gGSiUwinRPyOPISA4FNQ/7IgETYoN0j9XKth3kLfUP9dz
Dxy979I/6qkRXERd1T9iepdelM/TP5MPKSrTBdY/1ZpBt5Cs1D8Pvs1Cc7HW
P3VyXsV7htU/c0I2fB1g1z8tdLeyXF3WP2bSDQefEdg/WmqhTmYx1z/lOP+s
q8XYP/aJcc/kAtg/E3Z3w+x72T/l0rrfLtLYP6Pap5oLNNo/dPRLL5uf2T/h
0Gy+t+3aP1SESDJ6a9o/vmfgBqqo2z+Vc5YQEzbbP1nhU4mlZNw/GIDktKL/
2z8BzBBJdyHdP4sb6RtcyNw/x7V2RfXe3T/it0RGaZDdP5LHMkn9nN4/NSxK
aexX3j+NMbizc1vfP1VIhiUBH98/P98ELSEN4D+EQfalveXfP18HUfQ=
       "]]}, 
     {RGBColor[1, 0.5, 0.5], PointSize[0.002777777777777778], 
      AbsoluteThickness[1.6], Opacity[0.02], LineBox[CompressedData["
1:eJwBwQI+/SFib1JlAgAAACsAAAACAAAAkWR7Vj8ViT+vfXvOyi+Gv1cY/drI
tZk/YOw8G9WjFT8oJP+J9IGjP4rdZBBsQIY/OgSNA+k7qj91EC+B/wSWPzpG
qd/GhLA/6TDeOjRhoD/s1uuuU/WzP29AZdJzrKU/9vdf/Ldutz9FL4ltBOaq
P4yX1HED77o/gBBWXOMIsD8g8VTo9nK+P2LP24Acm7I/XYJ8se/6wD881D2h
YC61P+C6osbUuMI/rHv3EcPItz8UzdsJpG/EP7dviyZRcbo/mGrybrsbxj8j
TWT3Ti+9Px/PcJniucc/Rs62npYEwD/ajDu61UfJP8Qcb8u5gcE/idcXz63E
yj9Q3hUE+A/DP7JqkqYEMcw/X1ceereuxD9R4P75yo7NP/ztNHQHXMY/LLvT
VOPgzj9eH+NmBRXIP38N/rlSFdA/xcs9lVnWyT9z4ooytrfQPxkup/GonMs/
k6/dwiFZ0T8QoIQe6GTNP/eu70bb+tE/ga3jY4sszz90wjVU353SP2JJbcvM
eNA/gupnveFC0z9xp/yIVVnRP1t4QRNU6tM/tZ/kWW430j8SBX5Yb5TUPxyZ
aTveEtM/HHqpFz9B1T8vqv+imevTP10xFqKs8NU/CnlUP7fB1D+YosSbiaLW
P+yNZ2xlldU/4YYZPZlW1z/CL9Tx4GbWPzD+GPGXDNg/jj6WZG021z/FH98u
QcTYPxijkU1PBNg/q3HZm1N92T9M11gHyNDYP1cD8qaTN9o/wssBIxOc2T82
RTzizPLaP/4PeQ5lZto/KRREadKu2z8oxzKu6i/bP1GV4J9+a9w/HsxXnsn4
2z898n6LsijdP1H1etkgwdw/u+rO+lTm3T/uguyQCYndP5NE0KBRpN4/M6+s
EZhQ3j/pVso6mGLfP/kidJ7cF98/Ilb85o0Q4D+6Uwcy5N7fP3HGZEY=
       "]]}, 
     {RGBColor[1, 0.5, 0.5], PointSize[0.002777777777777778], 
      AbsoluteThickness[1.6], Opacity[0.02], LineBox[CompressedData["
1:eJwBwQI+/SFib1JlAgAAACsAAAACAAAAZAOJhjwKiz+DHIn+xySIv4L8bpZF
u5o/0+fUyhz7Tb8lv/jmeQWkP5txfpxWMoQ/QHStYdu5qj9pMO7EGgmVP5Kh
XoHevLA/dPTm7gninz9+XSHZeyG0P00z+n0jVKU/UZ0Ulv2Itz+O5B86ebGq
PziNEqvI8Lo/1BoYIx4HsD8v6/GdZFW+P1LVPsuuuLI/aj3asEnZwD8jXoKi
rHG1P7pCfE7MgcI/+GtEAtQ2uD/xy1GU2iHEPwBynxHkDLs/1GH9zWW3xT+r
Xk45+ve9Pxxe7lcHQcc/ST854HF9wD+F9c2TRb7IPxm03PFJC8I/zlHgzK8v
yj8MZE0G9qTDP8wsZPHElss/RpVML/dIxT8JHeWnqvXMP0SxTsYn9cY/WRe8
jMpOzj8ww/ouHqfIP/pCFnBypM8/yaMjmYxcyj8OobjfR3zQP+SwS5eFE8w/
DtpMuEgm0T8aS6YzmsrNP4f5QK220NE/YRhBl9SAzz/64Rfp3XvSP9wpizbO
mtA/GALOyuwn0z/bj5Z7SnTRP4B3XuwB1dM/j6DHgMBM0j+p2daYNIPUP4TE
EPsYJNM/InvKGZgy1T8pqd6gQPrTP8doJck749U/oEFFGCjP1D8+aQ3nKZXW
P0bHHiHFotU/Epx+h2ZI1z+OGm+nE3XWPzseiSrv/Nc/hR4mKxZG1z+wcboO
u7LYPyxRtm3VFdg/UNaHD7xp2T+qcqqTX+TYP/jwidLfIdo/Ht5p98ax2T9W
cNINEdvaP97k4uIgfto/xJtRwDiV2z+MPyVXhEnbP5O69UM/UNw/3aZC+ggU
3D8ie1UtDQzdP2pspDfG3dw/2Ky99YvI3T/SwP2V0qbdP4c7jHKmhd4/Prjw
P0Nv3j/0oU8gSUPfP+zX7rgrN98/d2HcJLEA4D8PPUe2nf7fPzpiXx0=
       "]]}, 
     {RGBColor[1, 0.5, 0.5], PointSize[0.002777777777777778], 
      AbsoluteThickness[1.6], Opacity[0.02], LineBox[CompressedData["
1:eJwBwQI+/SFib1JlAgAAACsAAAACAAAAtm2HuxP2iT/VhocznxCHv80qyNf0
KJo/UWL16wliN79l7cddVbqjP5e4QcHoXoU/XcuPkEhwqj8xgilnQJyVP9Cj
sPWVm7A/v3XPDpYzoD9MxS8amAe0P69j3fvqh6U/R/wS37t7tz+gJiOo/Muq
P5SJN5/L9ro/eB7zLhsBsD8pXUDXhna+P1hj8JGMl7I/BIXuq7T7wD/vzlms
1iy1PwZoqeJKusI/YCHq2dbFtz9UC4ol/3PEPzfzLu+aaLo/7rLtmG4lxj94
vG2j6Bu9P9cmZLA7y8c/HO2GD3vmvz+1zVhbgmLJP+jbUSoNZ8E/9fGiYUPp
yj/jw4pxYuvCP1x64tmtXsw/tUfORg6BxD/ATO4AO8PNP46BRW2XJ8Y/GQMP
BZ8Yzz9w16e2Sd3HP1e6z87LMNA/FHKaa2efyT/OWJjKz9DQP2FBjMF1ass/
PkR1PEZu0T+5dlUrnzrNP8Zglu4PC9I/5UmWFCIMzz+4oJsVz6jSPx9rBwrd
bdA/0lpbn8BI0z8jNwmndlPRP7XCzXWr69M/WlVY9xY20j98WHeO5pHUP7FF
cAVnFdM/V6aal2871T/0fQ4jafHTP0354tAI6NU/G7GHEFvK1D/alA+eVZfW
P6qbHGqZoNU/rqpaw/BI1z/zC5NriXTWP0s3VsB6/Nc/cwVZlYpG1z+Q5HMi
obHYP0ve/FnvFtg/37HGuCBo2T8bl2vq+uXYP9c5qazEH9o/QZVKHeKz2T9E
aVEfZNjaP+7rY9HNgNo//APkZN+R2z9W15Ky3UzbP07OpXsdTNw/H5OSwioY
3D+YbzIECgfdP/R3x2DJ4tw/6FFOx5PC3T/AG23EyqzdP46zVrirft4/OUAm
+j123j9bDvpXRDvfP4ZrRIEwP98/KiU5WlH43z9qbeNS1wPgP0XAYTE=
       "]]}, 
     {RGBColor[1, 0.5, 0.5], PointSize[0.002777777777777778], 
      AbsoluteThickness[1.6], Opacity[0.02], LineBox[CompressedData["
1:eJwBwQI+/SFib1JlAgAAACsAAAACAAAAwiP1TWuWhz/ePPXF9rCEv/5ZgY9B
y5g/YbRvCbICUD836YvStvCiP1HJMe5ihYg/UFXPD3CHqT9Jbqpo8W2XP2c5
2xYEFbA/j0p6zLlAoT/2PHmVGWyzP1p0SgXovqY/JKxBR3HItj/qxsXXkTKs
P58vhuMBKbo/bnik6uTOsD80FRHKH4y9P0urH5/zgbM/qu620LF3wD+i+8hi
3DS2P3sJfCzQJ8I/dd5ERszquD9nMMnPeNTDPxCpsJqnp7s/R6au6HR7xT/G
1esD3G++P6hS56NwGsc/vEpAlAikwD9Qv5n8MK/IP07qEIleGsI/7dmN99E3
yj/t25/b05zDPwjlkcsFs8s/C90eVbYsxT+coDwhTSDNP7Et90yFysY/OjGH
UyCAzj9NqS9oyHXIP1l7k18A1M8/amumqf4syj9GMoasMo/QP3GOsP2v7cs/
SqCYzUEx0T+gvg4JqLTNPzMjBKX10dE/CMW6p1Z+zz8jwd0QCnPSP7JKxQ6i
o9A//GRAy/gV0z/3LCR7PobRP+rKirfUu9M/Jk2bte1l0j8vIsPdPGXUPwB8
JLYQQtM/U46JK2US1T/4lR+PcxrUP/VtdF8tw9U/cjz2gTbv1D9W45QuPXfW
Py5Nl9mxwNU/WJgPqh4u1z9IHt6EW4/WP13aVRFT59c/Y2JZRLJb1z/+XBL9
YKLYP95lXn8vJtg/s4x+h9xe2T9JvLMbP+/YP5AazNdqHNo/ibQn8ju32T9j
+cmRwtraP9Fb615vfto/0zcUcqqZ2z99o2KlEkXbP1SbCAr3WNw/G8YvNFEL
3D+tKVM8iBjdP929pihL0dw/tjhq2EbY3T/zNFGzF5fdP51htoMimN4/K5LG
Lsdc3j9wflkAEFjfP3H75NhkIt8/wbvY5wMM4D96iE4w+OffPxy+W/Q=
       "]]}, 
     {RGBColor[1, 0.5, 0.5], PointSize[0.002777777777777778], 
      AbsoluteThickness[1.6], Opacity[0.02], LineBox[CompressedData["
1:eJwBwQI+/SFib1JlAgAAACsAAAACAAAAE/MejK84iD8xDB8EO1OFv/cun5uO
H5k/pckkj8J7RT/UjCJlnhqjP9s616PE3Yc/10/hl/auqT86eYZY5B6XP07V
ax9xJrA/wBJZu98doT/t/pyXE3qzP23wAgH0oqY/MLP1uA3Stj/PuF30WB+s
P7ulA1i7Lbo/UQIndivKsD844mfcDIy9P0reyIwGgrM/NKvDy7R1wD+Pgq9s
1ji2P9NQNy/MJMI/x0/OQNTwuD97ph0W3dHDP+i8Bw7frLs/uR6YvDF7xT/i
5BhcYnC+P0mWaYztHsc/Gwe+q4ufwD+LNbcuPLvIPxJ081ZTDsI/RO9s8oVO
yj+TxsDgH4bDPzCrYn6c18s/4xZOoh8IxT/YVKcw11XNP3Z5jD37lMY/rzeZ
4x7Jzj/aoh3YySzIP2oduS/3GNA/7avHqRDPyT9DpB/hpcjQP3iqfZTJess/
y6nuDV100T+fq2KIcS7NPzPY3o0PHdI/DFsF1iLozj8Xh91NzcPSP7+ExdHe
UtA/bOVL8qlp0z+HrBhUjTLRP0//tySjD9Q/wBhuSB8S0j/OrHsUjLbUP2Dx
a3/B8NI/ebDa5wFf1T/Sc87S1s3TPxbnV8xpCdY/UMMSFfqo1D9bSDmt9rXW
Pyjo8lr4gdU/2vWLUrNk1z/IwGHcxljWP/SeGMmNFdg/y52WjHct1z+KD4fe
YcjYP1Cz6Z0uANg/Yka1kQF92T+ZAn0RGtHYPyeLFzI7M9o/70Pcl2ug2T9G
9klr3eraP+5ea4VUbto/EIIlsLmj2z9BWVFnAzvbPxSf0H2lXdw/XsJnwKIG
3D8vI3bcehjdP17Eg4hY0dw/vMR1aRjU3T/uqEUiRpvdP/SE6x5hkN4/0m6R
k4hk3j/w6LX5O03fP/GQiN84Ld8/1S7+yEkF4D9TogNubPXfP+hPX70=
       "]]}, 
     {RGBColor[1, 0.5, 0.5], PointSize[0.002777777777777778], 
      AbsoluteThickness[1.6], Opacity[0.02], LineBox[CompressedData["
1:eJwBwQI+/SFib1JlAgAAACsAAAACAAAALxQMpkSfhj9MLQwe0LmDv6BsPLrm
UJg/O4q+XV+oVz+cHS0p27OiP7/3rJPReIk/g7pEKK9KqT/ko783c+eXP6eO
gJZo7a8/ti6wY1l9oT/nnBfMGk6zP3u0DZjl+qY/U1rtsGertj+Lam4EpWys
PxEPk7QgDro/+piXGcbpsD9gcUZMUHW9PyBP6hzDmLM/6QvLj61vwD8mwaDk
5ES2P2x/HtHqJMI/lvL//JbwuD+7ilors9jDP2j0jeMyn7s/MQMnuuOIxT/y
G/tg/lS+P7PZQkP+Msc/ssPk9HqLwD8U6sJVZNTIP4m/5y8r9cE/DgCv965q
yj/MtX7b9mnDP/smI88R9Ms/F5uNUarrxD8STJA7r2/NPzuCozIje8Y/Ud3T
HsTdzj83/eKcJBjIPwMReG3PH9A/vcRJLmDByT9/HTA+s8vQPwC4XNqudMs/
GuONIOJz0T//OCRjZy/NPzSt3gXDGdI/CLEF5rvuzj+M0Et3pr7SP0o7V6gF
WNA/PkBxzKlj0z+2UfN5jTjRP3czozuoCdQ/meSCMRoY0j/A9mxuOLHUP22n
eiUV9tI//zPRRLNa1T9N8Nd1JdLTP/LGqMY/BtY/dOPBGiSs1D+MPFyr4LPW
P/jzz1wOhNU/+lYx54Bj1z+oX7xH+VnWPx0VXdn9FNg/oSdSfAcu1z+WQWGx
LsjYP0eBD8thANg/G9ssR+l82T/dbQVcMtHYP9wr2vAEM9o/OqMZ2aGg2T+X
cJ7wW+raP5zkFgDWbto/G3GsAMyi2z83asoW8TvbP0wBC2A2XNw/I2At3hEI
3D889SOhfxbdP0/y1cNT09w/m8XYX4/R3T8NqOIrz53dP3K/pvJPjd4/UzTW
v5ln3j/2+4AfrknfP+t9vbnGMN8/RIKna0wD4D93+7AoZ/nfP6CtXkA=
       "]]}, 
     {RGBColor[1, 0.5, 0.5], PointSize[0.002777777777777778], 
      AbsoluteThickness[1.6], Opacity[0.02], LineBox[CompressedData["
1:eJwBwQI+/SFib1JlAgAAACsAAAACAAAA6sDH9jlfhz8H2sduxXmEv5Q5RPtH
pJg/BrtBTUtyUj/+jAAPCteiPzI6X/wV7Ig/ZI8J2ulmqT8i+jXU/a6XP2rg
ExDWALA/iPwI2hVpoT/rsQnJOFOzP3KKKZ6p8KY/I47Q05+ptj/oAqi+NHCs
P/TRx0lYAro/F9ZihI71sD9krxFY4Fq9Px8RHxEzs7M/jwWVMfdXwD/XzQyh
UXS2P9LHHXHU/sE/yGEBvcM8uT+ljJLNCaDDP5bwHZ+FELw/rknp09A5xT/3
jnYtJPO+PyEQaArjysY/RI2/LZbzwD9HXXTGqlLIP1VMNr/kdsI/WBRxbk3R
yT9/obxkWAPEP+WSJH+PR8s/MC+MoSyYxT8WepSboLbMPzZUn9IxNMc/z0ik
6OIfzj+7kRLTBdbIP9HEUpG8hM8/8SHnd0J8yj+zMR7QPHPQP5iPgLabJcw/
IPF6dB4j0T/1HEq77tDNP0QRlZp90tE/6eiYvEZ9zz9eHOD8vYHSP3jvwiLu
lNA/f1bZVC4x0z91O4vxCGvRP6kZ1r4K4dM/Z/5PrrdA0j9QYmKnf5HUP907
hezNFdM/8IXQBK1C1T9Znti1K+rTPxFZr3Op9NU/VlG7bbq91D9yNdPFhKfW
PxP7WEJqkNU/nDgrwElb1z8GfsJuMGLWP8S09Af/D9g/+Ye6TQYz1z/0+7V3
p8XYP+nGugTpAtg/LJqiK0J82T/Nro932dHYP2PxdozKM9o/tN18Pdyf2T9p
zuGEOOzaP8yG02v5bNo/+MZ974Cl2z9YFPknPDnbP+J9gTSWX9w/jeO2CbIE
3D8c3WYCaRrdP3IKk2Jqz9w/sSOaCunV3T/3SSGBdZndPyo/Sa8Fkt4/m7Qz
A+Ri3j9DwA2Wrk7fP5y5MEPGK98/ZijmDOoF4D8yrzPmK/TfPzc+X2M=
       "]]}, 
     {RGBColor[1, 0.5, 0.5], PointSize[0.002777777777777778], 
      AbsoluteThickness[1.6], Opacity[0.02], LineBox[CompressedData["
1:eJwBwQI+/SFib1JlAgAAACsAAAACAAAA/CS1fBgijD8YPrX0ozyJvxXY2p5d
Pps/KC0o7A4vV7+qFVRlXT+kP4MXEaPISoM/pb9mrXDoqj+emXst8KuUP8vy
rjiNzLA/ja+lEU+jnz+OLSkJkie0PyuT6h33R6U/q7BRT5eDtz/YvaXHRbyq
P2nJM7Y83ro/o972F6oZsD9pFLM6YTS+PxesfS6y2bI/g4SM+hbBwD/yzx0P
EqK1P07B13KlYcI/0G6NuSF3uD/wESVapPnDPwDm+IVQXbs/kZcvRB6HxT80
8+lMiVi+P0hX4IK6CMc/HEZHtb61wD/PSfzNDH7IP89frreCS8I/RSlLAr/n
yT+UjOLQ5uzDP1llstKCR8s/vVz+TTmYxT/JZDakzJ/MP4Rp/ckFS8c/6Sq1
rWzzzT+grwEOfALJP7V4qAIlRc8/DW6RBtq7yj+1J/Njq0vQP5Sj1o6+dMw/
R4vzvOn10D+m6FgqWCvOP2QilaToodE/qMaYqHDezz8pCKlz/E/SP60D+quv
xtA/XzwxaEAA0z+UVTPe9pvRP1XwSRemstM/uifcVRxv0j+cnTOcA2fUP5AA
tPdJQNM/nosCMB8d1T+tmKaKuQ/UPx5Dzvu31NU/SWec5avd1D+9FtmBjI3W
P8gZU4ZiqtU/vl+nF19H1z/iVkYXG3bWPxGRt9T4Adg/r6v3gAxB1z+AAGg7
K73YP1vCCEFlC9g/HtFl0dB42T/ad8zRStXYP1lV4tzMNNo/vHkR7dme2T8W
uNyCCvHaPx+d2G0naNo/GK/Fhnut2z86LLGQQTHbP7HWKOcWatw/vooPVzH6
2z+6KFqG1ybdP9K+n977wtw/8amC/brj3T+6wziOo4vdP0NRYajAoN4/hKIb
CilU3j/+HLDr6F3fP+Ncju2LHN8/QSIrWJoN4D9+u6lPy+TfP3GpXuY=
       "]]}, 
     {RGBColor[1, 0.5, 0.5], PointSize[0.002777777777777778], 
      AbsoluteThickness[1.6], Opacity[0.02], LineBox[CompressedData["
1:eJwBwQI+/SFib1JlAgAAACsAAAACAAAAI3+fkF8Ghz9AmJ8I6yCEv4TnGi9a
oJg/AtzWDyixUj8WzkGm5e6iP9Y1Wp+njIg/odMyMGefqT+mceMnAz6XP7wP
JzqCMbA/553ihb0HoT9ysXwDNZ2zP2SLQymxXKY/tj8HNZcStz/Enzr8RZ6r
P4LlVbqlkLo/isLUE0FnsD9ulzl7ShW+PxQp9+3I+LI/4okItpTOwD8zxSWY
Foe1PwmcWgTNkcI/XLmHltIWuD9VuSVhc1HEPzSX93eyrbo/+lKnnm0Kxj9f
fPqX6lG9PyDEB4zFucc/RNkfrLMEwD/VJcANDl3JP8iD6neBbME/04pRM6vy
yj8EK9yf+uHCP7WU/ATrecw/XC20G9FlxD9lnxeu8vLNP+kuHMDf98U/yhBm
dZRezz+9yVBGVJfHPxXrd4oSX9A/mxBK9NlCyT+OxkVIrgnRP+BlMca4+Mo/
An99kiCw0T8xAUV/6rbMP4g8snSJU9I/YpJeCC97zj/7InaiF/XSP9zoLH2U
IdA/U8vWBPWV0z+fxo1BQgbRP9e73ecwN9Q/OlxIhZHq0T/8IzK+rNnUPzF6
tdWgzdI/JL9o9g9+1T8mZUDEyK7TP9ayFO7EJNY/kvdV856N1D+NY9sx/s3W
P/fMUNbwadU/cPRhQ8F51z8wwovruEPWP1Y4qI7zJ9g/aAQHxxEb1z8TnfzK
ZtjYP8oldLEp8Nc/Sju6G+OK2T+wDXiHOMPYPwT/eFcuP9o/EtB6cniU2T+2
SpaeEPXaP30KH1IhZNo/THyvzVas2z8GX8dJZjLbP22ZG3LTZNw/AcgczHT/
2z9VygPUXh7dPzcd9pB0y9w//89mhdbY3T+pnVQGiJbdP/dwxr8clN4/z4K2
8sxg3j8/fYW7F1DfP6H8uB1dKt8/Gxoni1gG4D/Hy7HpTvPfP7g8W3c=
       "]]}, 
     {RGBColor[1, 0.5, 0.5], PointSize[0.002777777777777778], 
      AbsoluteThickness[1.6], Opacity[0.02], LineBox[CompressedData["
1:eJwBwQI+/SFib1JlAgAAACsAAAACAAAAxLiFB+XqhT/j0YV/cAWDv3JqNekN
3Zc/NK0ubuzlXj94HsdjLWuiP0v0RKmIm4o/R7Cw9GPxqD9ZuOeeCZqYPzpF
soTgga8/JXh+deHooT+K0au5ow6zPzNL5bzTeac/yXu5+wZitj+bJ9ZuZv+s
P2ZG7B0ku7k/pmE+sMI8sT9VPBG7rhm9PyyEH65k9LM/VRzJOWg+wD9OoKSQ
b6e2P/5rFXN28cE/chkSuX9XuT+Y0uyDtaTDP65kaTIuB7w/z76Fr01WxT+2
pD12Krq+P2eOhTnrA8c//g6i/o26wD+kN1BV8qrIP/lxWjCdHsI/tvRCXtNI
yj8iwep00ovDP5JO/3Fr28s/gnOxrlAExT92xYjqVWHNP9gIq4N8icY//soO
vxnazj+LD6j8zhvIPzeVXu8WI9A/VLx8KtG6yT8sqnjMbtPQP6eey703Zcs/
le1VOw1/0T8LJJQtERnNP5BLZJ0iJ9I/UXT6tvzTzj88ibxq+czSP5qC5rSy
SdA/S47oWNhx0z+oA3ztXirRP0UkENTmFtQ/yvMVmdsK0j+V1PBhF73UP5jJ
9jE26tI/FkfxEBtl1T813bepvcfTP9ML4x1fD9Y/lJ6HwwSj1D8380mCE7zW
P0494oXbe9U/Wh4pVTdr1z9HmMTZQlLWP5Bk+2inHNg/L9iz7F0m1z8b/iAw
LNDYP8PET0xk+Nc/8VMzGoWF2T8G9f6IlsjYPxsircFwPNo/+axGCDaX2T/P
11QSsvTaP2Z9YN5/ZNo/RbnU/RKu2z8MIqIZqjDbP0LSM3JlaNw/Lo8EzOL7
2z/rW2M1gyPdP6GLli9Qxtw/e8XYJE3f3T8uqOJmEZDdP2MJbDGqm94/Y+oQ
gT9Z3j/JENVOhljfPxdpaYruId8//hbeuugK4D8D0kOKLurfP7zyXXo=
       "]]}, 
     {RGBColor[1, 0.5, 0.5], PointSize[0.002777777777777778], 
      AbsoluteThickness[1.6], Opacity[0.02], LineBox[CompressedData["
1:eJwBwQI+/SFib1JlAgAAACsAAAACAAAAkqeYuO1Lhz+wwJgweWaEv2oRqNLL
1Zg/SHsIrhu0Tj/2RlIv5BKjP1FSGHut/Ic/hLkkMJrLqT/gpf8nneWWPzP5
rrRtSrA/9srSkObVoD96F1kNorazP1W/ihXXKaY/xKcK+uMotz+nzzNyrHGr
P6c9SfSknro/ZGrh2UFZsD9Zd5eDLhS+PylJmeXk+bI/1pjDvVXCwD9Mp6+I
lJ+1P4k3N3o2dcI/W4LOqv9PuD+n0650uR/EP5Fi5VAmEbs/xPGD0RW/xT/M
PkEymui9PwLkIZwiUcc/YrkFnFZtwD/fSa/irtTIP8Bf+6Lg9ME/L6XVCLJJ
yj+oEFjK84rDP6y7q2tJscs/ZgYFtXIuxT/yANsCiA3NP1zNWGtK3cY/e2uV
nSdhzj8ObyEewZTIP9Exog8ur88/87SX+dBRyj8/IWO2Sn3QP3+w9ul/Ecw/
g7jB/AAj0T8ujryqKdHNP+iWRqLGydE/ot01rbSOzz964MKTVXLSP1wr4ItW
pNA/Tay9xBQd0z+l5aaBIn/RPxvlw1wjytM/9TJiEJ9X0j/IUp8Da3nUP2ZL
SJDiLdM/CW5YZLQq1T9CtlBWJALUP3oJosK53dU/7aDIHqrU1D9CsCkgNZLW
P0KAAui5pdU/rFohI+lH1z/2W8wLkXXWPyvS3jKl/tc/lmrQImBE1z87tUPv
RbbYP6MNLY1KEtg/Zd3cWrNu2T+Va1VIaN/YP5ywB/DdJ9o/ex7s2cir2T/J
EUeOu+HaP2xDbmJ2d9o/lUHs1ESc2z+8mYpCeELbP9Q1bTBzV9w/myvLDdUM
3D8WofOjPxPdP3ZGBsGT1tw/teo/NKLP3T/0gntXvJ/dP4mjI8mRjN4/PlBZ
6Vdo3j8L/6RZBErfP9Z6mX9wMN8/7KrznvcD4D8jqhjCEPjfP3UaYME=
       "]]}, 
     {RGBColor[1, 0.5, 0.5], PointSize[0.002777777777777778], 
      AbsoluteThickness[1.6], Opacity[0.02], LineBox[CompressedData["
1:eJwBwQI+/SFib1JlAgAAACsAAAACAAAATIUayhM/hT9pnhpCn1mCvzeV2Ebd
n5c/ZQD+SXtcYT8PHJGDql6iP/D9HCqUzYo/1z6VkU79qD89mx5lNIKYP851
G7myrK8/kEcVQQ++oT9vQglxZTazP2ppKk5QKqc/YpFuohKetj9s/GshT4es
P2UIIiGuC7o/p58IrTjssD/n0qe3T3y9P5ntiLHDkbM/PLyJd+N1wD+AYCMV
eTi2P4o6ujxpKsI/V3zIJZrluD8cJtFa29jDP6i9oITinrs/tXog8JF+xT/o
LAj1oWm+P95mxk+WGcc/hjZh6OKkwD8q0JHl+KjIP3TZGKCWIMI/MQj9At8s
yj+orTDQxqfDPy36oNhGpss/5scPSHU5xT8g/rSLoRbNPy3QfuIw1MY/ofxN
OnB/zj/o3WiBeHbIP/d780gF4s8/y2pGwPkeyj8kjCIWup/QP7badyqhzMs/
ZR9iz1JM0T9rwHsFhn7NP8i5gvE999E/4pe9DsYzzz/7NSYt+aDSP9rVfPKy
ddA/Z7NxMRVK0z+L3vIUIlLRP4NyRbsw89M/jaXgsZEu0j9Erm0A65zUP+vv
eZNiCtM/zuiMAtNH1T9+Oxy4BeXTPw8C3nZZ9NU/V6iMagq+1D8LlXXqyKLW
P3mbth0mldU/s/Pm/ERT1z/vwgYyNWrWP/biX0nPBdg/yVlPDDY91z8QQFCH
T7rYP8uCIPVADtg/r5pUepxw2T9Mrt0of93YP8n3U/uDKNo/TtefziKr2T8/
k1s80eHaP/TBWbRgd9o/DvrjFlGc2z9F4ZIAbELbPz6kMJ7UV9w/Mr0HoHMM
3D/N3YpcMhTdP70Jbwih1dw/tbVqpkbR3T/zt1DlF57dP0GjHF7zjt4/hlBg
VPZl3j/0JThrH03fP+xTBm5VLd8/MViXCdsF4D+cT9HsSfTfP5MaWdY=
       "]]}, 
     {RGBColor[1, 0.5, 0.5], PointSize[0.002777777777777778], 
      AbsoluteThickness[1.6], Opacity[0.02], LineBox[CompressedData["
1:eJwBwQI+/SFib1JlAgAAACsAAAACAAAAWuFSQHjEiD94+lK4A9+Fv36HnPSE
kJk/oeLmvd1zLT8zmVtsfW6jP1sJ84ZIjoY/f8hk3zkkqj/rh3/JXTSWP+uU
89OHdLA/h5NJUrKBoD/bo3xTs92zP5CmQ4m026U/3eDEGQxMtz92Xb8yXCur
P5D+ZGwSvbo/fanFYdQ6sD+09yzyTi2+P8zIA3fE4LI/rTxrOTnMwD+cX2CR
zYu1PxZrP+/VfMI/Pxu+wMBAuD8/8vKLGCbEP14lXSJoBLs/FvZ/HPHFxT8k
Nkmc49q9P1nZs+7uWsc/DMRzSYpjwD8m/V2FbeTIP3isTAAi5cE/d2dKw5di
yj9gTuMPDnLDPyMTWRRE1ss/765XDHgJxT/Nh0HhuUDNP4NG8owYqsY/hasT
knWjzj8EL6Mpc1LIP6/0l8H7/88/FPKhRwMByj9FmCUP4avQP3PCcThTtMs/
+GlaNBVW0T9GK4s7AWvNP36DcwhD/9E/dQTc4Lsjzz+1FWZCDKjSPyL2PN2f
btA/or73IwlR0z9Q02wiLkvRP04NN2LC+tM/wgrvCgAn0j+B5aatqaXUP624
QOajAdM/JcmozBNS1T8lWwDuxNrTP5LbNVY2ANY/1c40iy2y1D9CTil6KbDW
P0LiAo7Fh9U/waBi4Oxh1z/hFYtOjVvWP9Gw5AduFdg/64vKTZct1z+A22Wr
jsrYP1znCtEB/tc/Hy5jMyqB2T/bGs9v8czYPzsqNM4ZOdo/3KS/+4ya2T97
S4cxN/LaP7oJLr/6Zto/be12QV6s2z/k7f/VXjLbP5k2EeptZ9w/1yonVNr8
2z/oWGRxSCPdP6OOlfOKxtw/4Ln2d9Pf3T/Js8QTi4/dP7htrsz3nN4/DobO
5fFX3j9/fm8roVrfP2P7zq3TH98/tmAD+l4M4D+RPvkLQuffP+KyXe4=
       "]]}, 
     {RGBColor[1, 0.5, 0.5], PointSize[0.002777777777777778], 
      AbsoluteThickness[1.6], Opacity[0.02], LineBox[CompressedData["
1:eJwBwQI+/SFib1JlAgAAACsAAAACAAAA14h3wHnqhz/0oXc4BQWFv+0jkhZQ
2Jg//CrGMJNjTj9rEX+0ReaiP4AoZWYnr4g/GzWNUiVpqT+xri7jhqqXP8a0
aB+Y9K8/lwjI2il2oT8gxPTG9EOzPwhmU6IxD6c/4dvOitiQtj9sZ6tQw6Gs
P0MV6RPT37k/ypJBuhMYsT+y4yjMQS+9P9DcB53R3rM/IbnMZIM+wD+1Zp06
Oae2P26qEZ5T48E/j5wZY8VzuT/BWqlcxYTDP1xU8IAOR7w/HoEuYaohxT8Y
IOwScSO/P6sOerIgucY/uo6thVgFwT9Rjs49sUrIP0wb3EfefsI/7GIVIFDW
yT/sUhizVf7DP1GxlxM8XMs/wBAZDYCDxT+Um/37ydzMP7kyNnIIDsc/Op1o
3jJYzj9OPU7dtZ3IP0hZMLN4zs8/eo0JVoYyyj/5+Wr8tZ/QPw7/5l2pzMs/
nuO1hmdV0T/4N9SWXGzNP69UNwdFCNI/EmJU47cRzz+vrsBYbrjSPydd4sY9
XtA/p+1VGz5m0z9NpA4r+TXRP5cYzC9JEtQ/eP9ZPXkP0j/nHvitTr3UP0Z/
7+X+6dI/MbF8ux1o1T8acyz/usTTP0aumZB5E9Y/IvzQUOqe1D/uDCZBA8DW
P5cjBsfrd9U/Nh3Tei1u1z9qmRq0TE/WP99YMHE6Htg/3+N+5Mok1z9zCzJp
QdDYP2q3PhNP+Nc/Bz/kWziE2T/xCU5H48nYP8AKf5T+Odo/VcR0NaiZ2T+P
Wc09ZvHaP6f757LLZ9o/Xo3G5juq2z/1TbAwgTTbP8Ysyc9LZNw/qTRvbvz/
2z8o2X5DZR/dP2YOeyFuytw/9uQra1zb3T+1iI8gApTdP7FovhALmN4/FIu+
od5c3j/NcWCvUFXfPxMI3ikkJd8/LsvgDYkJ4D+haT7k7ezfP3NyVWQ=
       "]]}, 
     {RGBColor[1, 0.5, 0.5], PointSize[0.002777777777777778], 
      AbsoluteThickness[1.6], Opacity[0.02], LineBox[CompressedData["
1:eJwBwQI+/SFib1JlAgAAACsAAAACAAAAeKL/Z2fxhT+Vu//f8guDv3B1T9E3
2Zc/Qv2N7E0jXz9gVn3BBGmiP60UbDIrpIo/ft6Fk1fzqD/sWz1hIpaYP8SX
nRZJja8/mCWT43jdoT8vW9HbGxyzP+s3mnjjXqc/K6ZG+l16tj/a0rtxuM6s
PzNLCYcI4bk/2VwhR94WsT/NljqWtE69P7Up9tJev7M/GmCzIFdgwD/CGNDC
kWO2P16KhCpvGcI/r9wzSo4HuT92/w/eBNDDP/IKI36PsLs/liOzKDiBxT8m
2+KDVWS+P4k8/YhTKsc/22AqryWUwD+O/adWMsnIPxCsAi9dAMI/q1FGQn1c
yj8uZOeQKHjDP86f1ICw48s/RiLcnwv8xD9DT7vD+V7NPwt/eKrYi8Y/fTij
GAnPzj8NohOj3ybIP6HuLHt1GtA/gwngEhTMyT9vcZ3I+cjQPx8QgsUhess/
u58gRdtz0T/Av/4ZdS/NPwD5yOL/G9I/cBkxLELqzj8M7MiiYcLSP8of2nxK
VNA/h2XEAwBo0z9sLKBCNzTRP5smz77MDdQ/dfFWrvUT0j/YGcZYmLTUP1WE
ITu18tI/On+XgQNd1T8RpRE51c/TPzHVvnl4B9Y/NtWrZ+uq1D+5/5rnLLTW
P8swkSDCg9U/a58qHCpj1z82F8MSUFrWP0Na2KNYFNg/fOLWsawu1z/8UcUs
jMfYP+Bwq08EAdg/DKD3v4182T/uqDrjjdHYP5YqYWYjM9o/gKSSY4Og2T/R
bWwuFevaP2LnSMIcbto/HlATAjCk2z82i2MVjTrbPysX5eZGXtw/REpTVwEG
3D/H+xQ4MxndP8Xr5Cyg0Nw/7GFBS9TU3T++C3pAiprdP/CQss0Okd4/1GLK
5Npj3j+hzloKzE3fPz+r486oLN8/t5fDmXwF4D+Q0HjMBvXfPzinVdM=
       "]]}, 
     {RGBColor[1, 0.5, 0.5], PointSize[0.002777777777777778], 
      AbsoluteThickness[1.6], Opacity[0.02], LineBox[CompressedData["
1:eJwBwQI+/SFib1JlAgAAACsAAAACAAAAaNDMZuQfiT+E6czebzqGvxhpv8sm
mZk/tBV2LPIiKT/NBdvc1VqjP/pW9cTm3IY/TOBoxrHyqT9RWHf7bZeWP6Vr
WDzKSbA/EeZ/gS3XoD+tLXyuF56zP+6SRNPrWqY/SWK7+xz1tj+cWtJuOtmr
P+3HON0cTbo/H+Dx8MmqsD+Tx0RJsqO9P+/46x9harM/hjn0tu56wD/qZU6W
Yi62P2CrMyAdIMI/rprVXjL6uD+3gNamsr/DP3AIluwz0bs/Yy1OJUBYxT+P
x6yKRba+Pz7ppdTY6MY/JrSBY6DVwD+twpoVOHHIP+/mD3BXWMI/BjfQ4Lzx
yT/Tfl3y6OLDP3/9t0E8a8s/k8T43n90xT9ZPA0Kvt7MP/SRJmQUDMc/4sw/
/j1Nzj+mDXe9qqjIP3U4PMaFt88/Ta79QnlJyj8llBJ8E4/QP7PKl17u7cs/
VD83D8hA0T+OgNGFm5XNP69jqM8X8dE/E0RyUhJAzz+C+ttNSqDSP1URx9Fh
dtA/NWKFBcBO0z+9L99Ad03RP4HMS5Lv/NM/kEva2tIk0j//6nvRWKvUPy+z
a8L0+9I/AHMDRXNa1T9MsaV1ZdLTP5KbDGCeCtY/1Q5egcWn1D9udouLGLzW
Pxa6oHzWe9U/mB1VKf5u1z8JmZgFfE7WP7PD5M1OI9g/DXnKh7Yf1z85vZeS
9djYP6QF2ema79c/W0QDq9GP2T+dBC/4Sb7YP2EPtn29R9o/tb89TOmL2T9K
84qckwDbP+hhKlSeWNo/oI42uDG62z+yTEBfiyTbPwv2TwN6dNw/ZGvoOs7v
2z/7VkuJUy/dP5GQrtt/utw/AxNy6anq3T+mWkmitITdP2lhScZspt4/XJIz
7HxO3j/R/3Ucj2LfPw16yLzlF98/61nwToMP4D8oTB9i+eDfP9JLZ7U=
       "]]}, 
     {RGBColor[1, 0.5, 0.5], PointSize[0.002777777777777778], 
      AbsoluteThickness[1.6], Opacity[0.02], LineBox[CompressedData["
1:eJwBwQI+/SFib1JlAgAAACsAAAACAAAA0IvFVdNEhj/vpMXNXl+Dv0YvrW2Q
GZg/31+yJsQdWz+5HQs9S5KiP0f3NEQR/4k//vpgTFEiqT/uIofvLjiYP0X+
UTk1va8/GL/ewIytoT+t5+5peTGzP+0eX1woNKc/NOKNsHmJtj/LWi0FgbCs
P5DZQOTm5bk/fM7p6f8RsT9rq6L5f0W9PxYVjm+TyLM/rBuAhytTwD+foTb1
6H22P5FPuVXfAsI/SlLK8600uT/xrXENKbDDP/6tXx9H8Ls/hNXkchJZxT9K
d3/voLS+P1f5yViO+8Y/DqRd3+rCwD8Z8JrYtJXIP4W5D63aM8I/EojASwEm
yj/FLW2HpK7DP+9Gz7+Bq8s/JnvhYDo0xT+SOKWg7CXNP7mVjs3lxMY/A+Q8
vJuVzj+E9nn/TGDIP4riOSZ1+88/OQQA44kFyj/Ifw62ZqzQP27zn+pHs8s/
gX2lVKVX0T8zBPX64GfNP8HXsslkANI/7ltdXnghzz+vYI26oKfSPyerFWUL
b9A/r46BPFJO0z9FA+MJ5U3RP/A7qrJe9dM/Idx7umMs0j+FfXfqh53UP6gg
cKnFCdM/axGZqmBH1T/gEhAQeOXTP0DDnPFH89U/J+fN7xu/1D/ISS4za6HW
P7vm/dSDltU/yo7wDc5R1z/WJ/0grGvWP2CnrflUBNg/YZUBXLA+1z+tSERx
0LjYPy56LAvAD9g/m+IOyQZv2T9dZiPaFN/YP4BbDcS7Jto/l3PmBeus2T+r
Kna5td/aP4kqPzd8edo/Hv9slcCZ2z8z3AmC/ETbPxIn2jSvVNw/XTpeCZkP
3D9fGuyhWxDdPy3NDcN32dw/6CbeoqbM3T/CRt3ot6LdP1ej6O92id4/bVCU
wnJr3j/uBIhJuEbfP/J0to+8M98/TGfvSC0C4D9kMSFupfvfP5wFYfs=
       "]]}, 
     {RGBColor[1, 0.5, 0.5], PointSize[0.002777777777777778], 
      AbsoluteThickness[1.6], Opacity[0.02], LineBox[CompressedData["
1:eJwBwQI+/SFib1JlAgAAACsAAAACAAAAeNkol1h9hz+V8igP5JeEv8RqX+Ra
yZg//aeOuxwhUD/s+ScVZfaiP3+GweOpbog/JHpj0E2VqT+hJILnNVKXP3tR
LnfuILA/aRrUC+UooT8k7TSK932zP/8T0xssm6Y/0do5yz3htj+NadXP+ACs
P+shVnufSbo/IYbUUkeusD+m1j7dNbW9P9vp8YvdWLM/NV2oip6QwD+MHubu
AgO2P3VBNlUNRcI/hG7Q9FGwuD/ssRDDx/XDPwamIbQJZbs/aemdLoygxT+B
Tw14rSW+P1iQjps3Q8c/DA2ZnEF7wD+NCrqrCNzIPxGf8NmG7cE/gbSj3dNp
yj9ZAYr10WrDP45s3Fwd7Ms/hFXUw57zxD/lJyUaF2PNP2mmDlS7h8Y/bSCP
UIvPzj8cuidrXSbIP5tWhVhfGdA/jDkvWEDOyT/+J0vIKMfQPwGjJsbDfcs/
vLYLbxBy0T+9kSjGCjPNP3m2hvURG9I/fp61Bh7szj+e5P/6IsPSPzgnoySJ
U9A/EHVL4x9r0z/iHBljFzHRP+chQru8E9Q/KfbjsQUO0j+jgeSefb3UP4sc
A/XP6dI/r3XbYLdo1T+crs1ZIcTTP55Fv3KWFdY/yWSrbs2c1D9aLzrEKMTW
PyoB8kPGc9U/hHTOpmd01z8eQh+IEknWP6+0i/Q/Jtg/EIgjYcUc1z8sG9Pp
l9nYP7GnnZL47tc/+zRM6FKO2T//E+a6yL/YP9ecF6tTRNo/PzLcHlOP2T8i
NJ14ffvaPxIhGHi0Xdo/kFtTv7Sz2z/DfyNYCCvbP6He+mTfbNw/zYI92Wj3
2z8AIJbw5CbdP43HY3Tuwtw/B6B6oq7h3T+hzUDpr43dP7B8BoInnd4/Fnd2
MMJX3j+e9fxiPFnfP0OEQXY4Id8/K6Fa8e0K4D+mvUodJOrfP49/WYU=
       "]]}, 
     {RGBColor[1, 0.5, 0.5], PointSize[0.002777777777777778], 
      AbsoluteThickness[1.6], Opacity[0.02], LineBox[CompressedData["
1:eJwBwQI+/SFib1JlAgAAACsAAAACAAAAYgViZU2xjD+AHmLd2MuJv61VJTmZ
iJs/jwbQkMjSW79CDzEHO2ikPyoxnRtSp4I/Za/ZE4AYqz8fupVg0UuUPy7Q
wb6G6rA//Tla+Wgrnz+DVDGDlE60P0FF2iny+aQ/FZUblZC3tz8G9RE8U1Sq
P5xDAuX7I7s/4MhQ0tWnrz8kcCkIiJG+P11QB2GLfLI/jHTiAX7+wD/d73EA
RCe1P9EYSGEcscI/y7+s3DPYtz/px1psOF7EPwx6jWEolLo/irGZ8E8Dxj9A
vxX0JWC9P2Kg8sUcnsc/BP00clwgwD9JlMLB9SzJP1UV6MOZnME/zbknhxuv
yj8N/AVMiiXDP816DYTVJMw/RkejnOa6xD8QjuAbVY/NPzxAU1J9W8Y/O7ZG
Gm3wzj9PJHChewXIP5OV6GAdJdA/nLtoR8S2yT9qxX0Rbs/QPypowTM5bcs/
AvC93SB40T8wH8To6SbNP9dovVUNINI/wjlIRifizj9+YpJI6cfSP1epENfC
TtA/YZtQiEtw0z+R9hO+6yvRP+z/NgqvGdQ/JBjvYhMI0j9SvhXUdMTUP9zf
0b/Y4tI/NzQYnuRw1T8V8JAc9LvTP4jEFt4sH9Y/3+VTAzeT1D/2zw4wY8/W
P45gHdiLaNU/OqnD5YWB1z9oDSpJ9DvWPyjwrxx/Ndg/l0z/OIYN1z+LRck3
KevYP1B9p0Rn3dc/s/q8LlSi2T9FTnV0x6vYP5Ej6u/KWto/hasJ2tt42T/8
LK8eWBTbPzcoBtLZRNo/H6Xvs8nO2z8yNodj8w/bP0zSb1Tzidw/Io/I6VTa
2z8Y5bhzr0XdP3UCQfEjpNw/4WSAg98B3j/HCDsIf23dP2Y6s31rvt4/X7nJ
NH423j9Sho0RQXvfP47zsMcz/94/MBkYVikc4D+dzc9TrcffPwH3UVw=
       "]]}, 
     {RGBColor[1, 0.5, 0.5], PointSize[0.002777777777777778], 
      AbsoluteThickness[1.6], Opacity[0.02], LineBox[CompressedData["
1:eJwBwQI+/SFib1JlAgAAACsAAAACAAAAU6q0WcrFiz9zw7TRVeCIv9IAaMZr
95o/37j6ZPG/Ur/aKS6ebxGkP8bGqL9/AoQ/eumW7+Cyqj/2RRupDxeVP7Ch
4Vvir7A//HltQv0KoD/t7oSNhwu0P24QMxUMgKU/BXL1YFFrtz8kO16k0eyq
P2QxPzeDzbo/qHbrlmMqsD/lnhWRly++P5khG9h73rI/wN9jFR/HwD92GW/Z
AZa1P6JIoYjBcsI/KWD6jelUuD/KsIwAlBjEP02oKTlxH7s/gFPXX5S2xT9U
e5oVnfm9P4RXAYcmS8c/4kUmsVJzwD+VZ3/1TdXIPwlCK5BB9ME/4E1JvMRU
yj/6Z+QW4X/DPxw1+U3qycs/+Yy30tEVxT/snK8iljXNP2AxhEs8tcY/RULT
g+SYzj9FmOM3BF3IP623ls8R9c8/Fi+jOe0Lyj+MJbx7tqXQP+enRF+owMs/
vttjGq5O0T+4R3hvz3nNP8kfGtUy9tE/3cuOR9w1zz/zexxXFp3SP+OPhsiV
edA/BK8l6y1E0z/v4j5bCVjRP2soc8M/7NM/pu+yqYI10j/edjQC75XUP08n
s5FeEdM/8V7ctK1B1T9YxcwFK+vTP5t5fcq479U/zDDtFqvC1D8NxeaJHaDW
P3ZrRX7Rl9U/uRvY7sRS1z/pmhVAtWrWP5PUIa2AB9g/LGiNqIQ71z/LJxi5
Fr7YPxKbWMN5Ctg/YBEY3kl22T+ZNxrF0dfYP5d5sT3fL9o/f1VCjMej2T/e
c9dGoeraP1bh3amQbto/Uiet6GCm2z/+s8kuXDjbP9EcrrD1Ytw/n0SKjVIB
3D9UmRVWPSDdPzhO5A6Wydw/j0ORBhve3T8YKiqFQ5HdPzdiuKR2nN4/kJHE
DXNY3j+2VOAQPFvfPywlXsg4H98/L9VEQy0N4D+fVXZ5peXfP2tFXEI=
       "]]}, 
     {RGBColor[1, 0.5, 0.5], PointSize[0.002777777777777778], 
      AbsoluteThickness[1.6], Opacity[0.02], LineBox[CompressedData["
1:eJwBwQI+/SFib1JlAgAAACsAAAACAAAAJz3AAUYaiD9EVsB50TSFv2KeWKPm
LZk/R9z2l8GwQz8IBc7+KDajPwpaKT2ab4c/XTQNuTTlqT8vsC4WaLKWP5bO
vXZQUrA/LyC1DCHGoD9gvwnIGrqzP4ZvKaDlIqY/fVlNzk0ptz81bK7J2HCr
P8a1db56nro/R/K0D2xZsD8u7bEcPhe+P1TTfkzV9rI/Wu8RUQ/IwD9E+hJi
IZS1P1aVUOxHgsI/v8abxtw1uD/3A79+ljfEP/ABxTxs4bo/77z+LRzlxT91
qEt5jZy9P3TxnS4riMc/8auJCU42wD/MVDhTrx7JP9NUcjLgqsE/I5D90IOn
yj+0JTACIi3DPxyMJtiZIsw/+DWKSCK9xD/vWFU25JDNP1513jfuWcY/LHzr
qRP0zj9dXssR1QHIP2bTGt4fJ9A/+j8ETb+yyT+sJwo1zNDQP6ajqOx8ass/
VIChWhh40T+L/vzu+ibNP08G4LrxHdI/0/4CfF7mzj+RhDtOJcPSP0aHZ9GG
U9A/eQVPvV9o0z96jBWJ1zPRP8ssftouDtQ/ReunkpMT0j+lgSQ7A7XUP4kc
w1hK8tI/j/CT9DFd1T+8MxXGps/TP0U3t9T2BtY/I3OzDG2r1D8WztY7d7LW
P29iVcx3hdU/S5TWcsVf1z9WIhe8tF3WP1ougjHkDtg/Zw4tJCE01z+xU1AJ
yr/YPy1vIHPGCNg/sfwXgGRy2T9KTBojt9vYP+k6k8CaJto/LJRgCQyt2T93
f0XaT9zaP7zVbxbifNo/zTaplWST2z+GpM2BWEvbP8Jynua4S9w/ru6ZV48Y
3D+l3r8ILQXdP+kIOlym5Nw//xx1UaK/3T+pUEY6vK/dP/14QcP7et4/yHo7
7+153j9VlzhtHjffP4riBWxWQ98/nLe7oPHz3z8xJKIvBwbgP4CJUSs=
       "]]}, 
     {RGBColor[1, 0.5, 0.5], PointSize[0.002777777777777778], 
      AbsoluteThickness[1.6], Opacity[0.02], LineBox[CompressedData["
1:eJwBwQI+/SFib1JlAgAAACsAAAACAAAAB+802hKKhz8lCDVSnqSEv2vQyDCS
xJg/f0349KdtUD+/q4Fa5eyiPzG/Ws6olIg/q3sv9oeCqT+VIeqbwXeXPzwB
7f5hEbA/5LpW/P1HoT8DhcKnImazP0Dkt+DVyqY/p5ryWz2+tj/h6WOu+Uas
P2w3Ad6iF7o/oXAp8EPgsD8IXSo9Zm+9P3pjBiytnrM/2bSVPuVgwD9FbwuH
dWK2P2UpKhxEBcI/op7oZuQvuT/tGpw0qaLDPwTUCtFGC7w/5WdYJUQ3xT+I
UpiKPfi+P1iskXrywcY/DfGVvYb8wD/N8rWZd0LIP9G29OsXh8I/Pji6b365
yT+ZfXNjJxvEP1+h80lkKMs/syC91le3xT9+eB6Y4pDMP85VFdbvWcc/VAOK
Obf0zT801yyCMQHJP4am4EtlVc8/OkBZvZmryj9Q7iT4DFrQP18Wc2b7V8w/
ecgY8dgI0T9Cbg7CeQXOPzsSWohpt9E/+OYO4W6zzz+lGLAKBWbSPzHz8hSn
sNA/RMbYHO8U0z+uy4spSIfRP4ovXh1rxNM/hujHT1dd0j8n43Q7uHTUPwa7
cliVMtM/ET5WJAsm1T855lKWzQbUP7SXcguJ2NU/sxL41drZ1D//dsDuRYzW
P4W5axmpq9U/MDv99kVB1z9ye/A3NHzWP3N4j76A99c/TMQfl4RL1z+OwUUu
5a7YP1ABK06rGdg/gGalB11n2T964oybvubYPwGPvrDPINo/F0A1Gdey2T/m
7u0uJNvaP0xmx8ENfto/PIVlbEKW2z8UVhGrekjbPxW8pPMTUtw/W6WTSjQS
3D8/fI5KhA7dP0xraxpP29w/0gC+DoHL3T/WbP183aPdP1WlpOv5iN4/ck7Y
xu9r3j++MjF74EbfPyNHDV6UM98/Z3fvDZQC4D8vESHk1/rfPwhCVvg=
       "]]}, 
     {RGBColor[1, 0.5, 0.5], PointSize[0.002777777777777778], 
      AbsoluteThickness[1.6], Opacity[0.02], LineBox[CompressedData["
1:eJwBwQI+/SFib1JlAgAAACsAAAACAAAAgIByp6y7hj+dmXIfONaDv9cFK0cI
QZg/1PbUjkamWD8L2yyFSZqiP/4BriMY34k/xDaxWqQcqT9hq+bSiEOYP/XN
SebGp68/aO/mE/vCoT9kExTLwR2zP4DHFJqXW6c/PFEaWYprtj+5fBS0X+ys
P3UGWstrvLk/mKHQAns7sT+KrnVSAw+9P/gRuxYQ/7M/hxF8DqIwwD/qtT7n
+8K2P0BkiXc82ME/7CgqsPOJuT8CWdADt3zDP9pXojIrV7w/v8M7BmMcxT/V
mtHI/y2/P0hXSn+0tcY/HEbduMQIwT8MBGOidUfIP5GlR+MZgsI/62X6Y+XQ
yT/rTzNvwAPEP0J55j26Ucs/0kjK4gGOxT9P3gA2EMrMPwDwMjjCIMc/cB3T
RFE6zj8ZveN2l7vIPzZT1Tklo88/jJNkz9ldyj9meXaptoLQPzEA0AOoBsw/
OFOsLiMx0T/EWOdG5bTNP3M6rLGD3dE/ipZqjjpnzz8cSzkvmojSP7vAafAR
jtA/Bwl4WTEz0z/riOzsBWnRP/P39VoK3tM/HCAwErhD0j8ytJcOy4nUP/zp
T4WCHdM/oMsBaPE21T+qWKdS5/XTPyEyIYjO5dU/RnhJWZXM1D/zbq0riZbW
P5HBftxlodU/zmWkKiVJ1z/TUEkEVXTWP32X0yiN/dc/QaXbLHhF1z8HJiUW
nLPYP9ecS2b0FNg/6KNkEiVr2T8Qpc2Q9uLYP5NyPTD5I9o/hVy2ma2v2T/R
J18w693aP2MtVsBGe9o/uKmgmtGY2z+YMdZ860XbP/xFhK2HVNw/dBu0kMAP
3D/0hvmO7RDdP5lgANbl2Nw/tHe2D+jN3T/29QR8dqHdP4ABtDhgi94/RvLI
eYlp3j/sd17FQknfP/UB4BMyMd8/YC0Fz78D4D87pfVhgPjfPxbUWAU=
       "]]}, 
     {RGBColor[1, 0.5, 0.5], PointSize[0.002777777777777778], 
      AbsoluteThickness[1.6], Opacity[0.02], LineBox[CompressedData["
1:eJwBwQI+/SFib1JlAgAAACsAAAACAAAAVcDz/YV+hz9x2fN1EZmEv78D1GE5
1Zg/oTCKyGnGTj+D1k3FmQGjPyQUKiPXQYg//Cb2PdukqT/zylwMGzOXP2XN
xRcHKrA/lCKlyrMWoT+qZQLBAYezP/QiOK4XiaY/e+1DVDDotj85RMG9E/Or
P0dhS8yqS7o/xUbfATyssD+3wOEBuK69P8z/TmdbX7M/W9gZGuuGwD9BKAPQ
aRa2P5mz60x5MsI/OoplBXrVuD/Oliyf69fDP0Tc6fvBoLs/oseKxGF1xT8M
kzNMAny+P3zrSEKGCcc/6bHe9fK0wD9Qwq27yZPIP0/n/MnFNcI/vEcSQ3QU
yj8bbhuQMcDDPy3+T2uGjMs/5cNgtTVTxT+AXx9qdv3MP89uFARc7cY/k34f
eOFozj/2W5dDB43IP43qpWJJ0M8/NfyTprUwyj/kl7pJdprQPzXDR8Mo18s/
C2k1Rt1L0T8dLdUXcX/NPzH/FOKu/NE/EA2ZLeQozz9IiUwXKK3SP46CVgiE
adA/KOEmYnhd0z/LsD3kvj7RPz8j7PXJDdQ/0PQ5d/gT0j+Bm51KRr7UP6wC
SkkH6dI/VQIsXBdv1T/2IX1ewb3TPyYYWaVmINY/QZIRPP2R1D+lYMD5WtLW
P9/Paw6UZdU/85PxKhaF1z+wIvwDZDjWPzMZ7RWzONg/jCPCP1IK1z8Zo5ht
RO3YP8Mf2A5M29c/l/JNXNSi2T9jVuRGR6vYP4bbXutkWdo/kPOU3kF62T8r
cngD8RDbPwnjPO1ASNo/xswRzG3J2z+KDmVLTxXbP73wqDDMgtw/tHCPDXzh
2z/c/Yxc+jzdP6/pbAjZrNw/+MN+DOX33T+yqTx/eXfdP5upQqR4s94/LEo6
DnFB3j8KsJACom/fP9bJrdbSCt8/iyg8iycW4D/nrofpsNPfP01tWJU=
       "]]}, 
     {RGBColor[1, 0.5, 0.5], PointSize[0.002777777777777778], 
      AbsoluteThickness[1.6], Opacity[0.02], LineBox[CompressedData["
1:eJwBwQI+/SFib1JlAgAAACsAAAACAAAAjs12tucniD+s5nYuc0KFv7NgzgYe
G5k/M5I+KdUJRj8Xsb8mAxujP9SpYp0x3Ic/p+LRaW+yqT+aU6W08heXP9dI
Zpu5KbA/sCtkw04XoT8W+pnSfH6zPxz6CIshmqY/8WMXAnrWtj9OVxpigBas
P78EiY4JMLo/TKOhP93HsD8bMVBqyYi9P2WP4P5JhbM/oZf1ts1uwD+1qUuW
pEa2P97jIBBnFcI/sSn7fp4PuT8RFcsMPrbDP7vfrCAd5Ls/M3DvEI5PxT/v
QWqzqce+Px5juLAQ4MY/Rzpvh2jewD9ah7QbO2fIP0Mi9mlUYsI/hngHHFDl
yT9UPSa3Ve/DP1oN0cc+W8s/t7TfWH2ExT84QoSHXMrMPxaMr+Z1IMc/MuuN
0hY0zj9X7yjp0cHIPzOTUdO2mc8/j1PoNUhnyj9qkZfhIX7QPyrQjZPRD8w/
H7iCKkEu0T/0jjpPqbrNPwqRcWmD3dE/W+nfHjtnzz+RlhPaJozSP0Z1j0WF
itA/p0zEf2g60z9MRaDGzmHRP7ooDH+K6NM/V+8Z7jc50j8TnDRl1ZbUPxoC
sy54ENM/GpajJ5VF1T8yjgWTQ+fTP0z59YgT9dU/G7F0WFC91D+i59TWkaXW
P+JIVzFdktU/5TkBsENX1z+6fOx+NmbWP6peEeNLCtg/Ft6dcrk41z++BNy4
u77YPyC+lMPUCdg/2R96XJR02T8iKbhGh9nYPyfcK7PJK9o/8PLHFt2n2T99
tX3eReTaP7WfNxLsdNo/UMytwOyd2z8CD8lW0EDbP+EMxxKfWNw/jVRxK6kL
3D9YUxXVPBTdPzSU5I+W1dw/AKtZD6fQ3T+pwmF8t57dP/wlIPLAjd4/ys1c
wChn3j/HDrF3cEvfPxtrjWEEL98/h2rhUs8E4D/wKj1aYfbfP1vgUoI=
       "]]}, 
     {RGBColor[1, 0.5, 0.5], PointSize[0.002777777777777778], 
      AbsoluteThickness[1.6], Opacity[0.02], LineBox[CompressedData["
1:eJwBwQI+/SFib1JlAgAAACsAAAACAAAA/FLf4XaChz8ZbN9ZAp2Ev17ZoTjC
xJg/XL5nd6dqUD8w64evLfGiP2vBQXqHg4g/JOhst/uNqT+iSG8Z2mCXP96X
yE2kHLA/o42fXnkxoT/SaQrpX3mzP6QaKF5bpKY/uyhJ82fctj+8zbZ/pAqs
P/CZIQIdRLo/HA4JzMmzsD991Amc3K29PwXsJs02YLM/g74sEvuKwD/yW93f
SQ62P5eafcbrO8I/PrxBEpXCuD9DN2vSPufDP1mbbJUbgrs/Ld9XHo6KxT/7
Y5mYqVG+PzW8j0DrI8c/L+GX942awD+sBehuKLLIP/GjwhZnF8I/uiBBYPg0
yj8glexyrZ/DP5yrKOjfrMs/eBaIONwyxT8tN7LLBRvNPyGXgaLMz8Y/gdDD
APaAzj8GCvO68nTIPzJA4pVq4M8/kKZXc5Qgyj+w6yVwkZ3QP50bcXby0Ms/
nh3GNWRJ0T/5w7M4Y4TNP7Nur3Fu9NE/DS5kDmU5zz8SEwB4Vp/SP8P4oqdV
d9A/qaTPgKNK0z9J7ZTFk1HRPxsqz5y79tM/9e1W0AYr0j/pM4HJ5KPUP0Rq
ZspoA9M/DoYQ40hS1T89npjXj9rTP1ro2F37AdY/DcKRg2iw1D8uuJVn/7LW
P1d4lqDvhNU/gD6IVk1l1z8geGXYLFjWPyfw2tfWGNg/mEzUfS4q1z8BIuvO
ic3YP92gha0G+9c/BVi0JFKD2T/28H1+ycrYPx1tcd8aOto/+mGC6ouZ2T/n
MWTQzvHaP08jUSBjZ9o/OlX5DFmq2z8Yhn0KZDTbP1RJqU+lY9w/GxiP7qIA
3D90tfpKoB3dPxgy/xkzzNw/G/ct7zfY3T+Pdo2cJpfdP5KHop9bk94/NWza
Eo5h3j8pVmJV/E7fP7kj3IN4K98/9PMYV4YF4D8XGM5R8/TfP5nWXBk=
       "]]}, 
     {RGBColor[1, 0.5, 0.5], PointSize[0.002777777777777778], 
      AbsoluteThickness[1.6], Opacity[0.02], LineBox[CompressedData["
1:eJwBwQI+/SFib1JlAgAAACsAAAACAAAA1R89kOaYhj/0OD0IcrODv9lDFsVQ
Wpg/oRYhsL4RVz/wmBj1RcCiP2wK/2MmR4k/fzf8D+hfqT/rqVBoAb2XPwVu
ePTqBbA/U+E/EexeoT+CENMkg2GzP0TNluYU1KY/BQ4p6qrBtj8kA/eRHkCs
PyXQQ5egJLo/59fmNkbTsD9GvfCh24e9PzsDQMc3hrM/9OZDuwd0wD8PC6+N
MDy2PzZsUsmqIMI/ABmYDBf5uD9y5/G2wsfDP/k6X8wTwbs/fdNszlhnxT9X
e284FJi+PwgI2IXX/cY/XZVPsqHAwD+dAazPP4rIPwGo/rVPP8I/8mYjlj8M
yj/mTgo9ZsjDP+DrTYUkhMs/MtZim5dbxT/IB6SvtPLMP4bGj74d+MY/h1Xn
Yf9Yzj8Bhc9Z6ZzIP3B7SWA3uM8/UmvwqMdIyj/Li8qAz4jQP2jbJ1V2+ss/
WR8vCkIz0T+CwOGPp7DNP37F4Tsh3NE/coD/ef9pzz+/CxWWIYTSPxcAjomK
ktA/anNN0fgr0z+IHhd1PnDRPyqE27hT1NM/55NKtG5N0j/XYmP3yX3UP1Y7
hJyDKdM/zRNujdMo1T9+EDstBQTUPwTm1s/C1dU/Y8STEaHc1D9s5lTuw4TW
PxhK1xkrs9U/dFuVNuE11z8uW1j4mIfWP1Q2qUIK6dc/agYGE/tZ1z/gXuUd
HJ7YP/1ji150Ktg/Pz5t3uhU2T+6CsXEMvnYP8HkXtg9Ddo/VuqU8WjG2T+z
giwj6MbaP4HSiM1Jkto/+/r8i7eB2z9Y4HmLBV3bP9Nco0CAPdw/ngSV/ccm
3D9WrUWLG/rcPzc6tNm379w/JyOr7me33T+BShCd9rfdP9XIeOJIdd4/8SoE
0KB/3j+GHdNcpjPfP1pca3zORt8/t4aKR2zy3z+kvDrcyQbgP0RJW9M=
       "]]}, 
     {RGBColor[1, 0.5, 0.5], PointSize[0.002777777777777778], 
      AbsoluteThickness[1.6], Opacity[0.02], LineBox[CompressedData["
1:eJwBwQI+/SFib1JlAgAAACsAAAACAAAA+Gfn+FEbij8Vgedw3TWHv1pjztpy
HZo/koWDrYqBNL8AO2BAwaOjPy6C4DY5uYU/FDTa5eJGqj/BsJS8C++VP6DX
zzVbfLA/Hw6RjgtyoD//2zV2m9yzP0o20UPk3aU/i12+kLtDtz8ZZMxE/Tur
P+df26mnsLo/JUhPJD9HsD/y5mDriCG+P5DZz32K7LI/+eapZdbJwD8EC+M4
k5C1P73vPGPCgcI/8xHD2Oc2uD+awVYmZDbEP6uGle3Q47o/nxZ2TV7lxT8T
9Vw6CZy9P8dhLHhOjMc/nTv7vyoywD9L+hwsCinJP1KvjVmFoME/Wy6iq9q5
yj99h4snyxrDP3mTjZGuPcw/my4jjw2ixD/h5bbUOrTNP2zofJmXNsY/dy87
mgcezz8Rq3sh4dfHP4wMoVgzPtA/rM33V5iEyT+hjPlaqejQP7nZyaDCOss/
GxTSa5yP0T/+1pvM8vfMP1916VJaNNI/ryDwS425zj9AiCFBJdjSP5eDgd6G
PtA/dANYRRd80z9+jgwBICDRP6wik7sQIdQ/ZfWSsbEA0j/NkxKussfUP2AK
1eWa39I/YrbpxmJw1T/pbb/zdbzTPxrduN9UG9Y/Tc2xAQ+X1D8Fb0p6lsjW
P3/B4Y1Yb9U/PkkMpRl41z9jbeGJYEXWP1geth++Kdg/Zh75NUcZ1z8sSY6B
WN3YP7F54vo369c/jjU9l7eS2T9rE/ULZLvYP8F/7U2oSdo/VU8GfP6J2T8V
TMB5+AHbPx8J9XY5V9o/V8LvtHi72z/7GIdiRCPbP+pnF4j9ddw/hfkgtkru
2z+QVH0EYDHdP/ySfGBzuNw/T4ZS9H3t3T9Y52iX4IHdPzInV8A5qt4/lcwl
8q9K3j+E9TAlemffP16EDbT6Et8/VtCa5pQS4D9QX8oy1trfP71RXxc=
       "]]}, 
     {RGBColor[1, 0.5, 0.5], PointSize[0.002777777777777778], 
      AbsoluteThickness[1.6], Opacity[0.02], LineBox[CompressedData["
1:eJwBwQI+/SFib1JlAgAAACsAAAACAAAA1vzKNG4Uhz/zFcus+S6EvwvHXR/x
q5g/f+OoC7n3UT9BpBk/HveiPyjd+jvFa4g/+5pQd4ipqT/y4qeZwCmXPzWc
e7avNrA/84Q5jWL9oD/5M6bVvaCzP1aG8ISfVaY/mb+QP20Rtz/8nyfnmaCr
P3NckVUPhro/mEuZeNdxsD9cn5zFpfq9PyYhlKNtE7M/JW0n4/y0wD+r/uc9
Rrq1PzOYp+kBZ8I/CMHty2hsuD80isV0UhDEP3r1t1D0L7s/reGfEkiuxT/4
XgmwNQq+P3UD++8SP8c/75ksSGZ/wD+Z+UeK/sHIPwSwYvuQB8I/md1+aXo3
yj9C2K5pK53DP6BsM0jroMs/dFV92NA+xT+jma2bWwDNP6w0htJ26sY/1YNU
6SZYzj+yVmLSwZ3IP+QwiUKzqs8/4bWwxktWyj/qcFbzH33QPycREHDVEcw/
ZEqmf2Mk0T9savOkZM7NPwBkSaT2y9E/bkMwqVSKzz/Nnh++fXTSPwhtg2Eu
otA/0YO1qW8e0z8hDq+cx33RP/CSe3AZytM/IYWq/KhX0j9XjP5bpHfUP9gR
6TepL9M/xfaiVh0n1T+GLQZkuwXUPx7Nzmx82NU/Sd2bdOfZ1D94WI2Bq4vW
PwvYnoZDrNU/ilRNt4tA1z8aYqB37nzWP57mQHX59tc/IVZu4AtM1z9cU/E1
z67YP4Jvf0bBGdg/5IFaZ+dn2T8Wx9c7NObYP6zqeKMdIto/auR6Jomx2T9c
5o94T93aP9duJXjie9o/tZI75lyZ2z+cSDsxYEXbP6ss4KUoVtw/xTRYmB8O
3D8F6OlLmBPdP4X/Dxk71tw/PGKqSpTR3T9tCxFByp3dP06Qst0HkN4/d2PK
1OFk3j/2ucfj4E7fP+y/dvWTK98/0z6H1gcH4D9agvFS8PHfPyDGZOI=
       "]]}, 
     {RGBColor[1, 0.5, 0.5], PointSize[0.002777777777777778], 
      AbsoluteThickness[1.6], Opacity[0.02], LineBox[CompressedData["
1:eJwBwQI+/SFib1JlAgAAACsAAAACAAAAjlRBpTMgiT+sbUEdvzqGv/FAmzNV
Y5k/4xRFH98FOj8nwyJssR+jP49h1od4yYc/r1TuUdqRqT+Lb2zkHFmXP34M
xpPdA7A/YaSk0gZjoT9cm5VMXkCzP463EZdeFqc/JAOAbAV+tj/qGEmNaces
P2Z+++Q/vLk/pikv6aY7sT/79kVaQ/q8P4XJ6g7QE7Q/dM8LJX8bwD8POh+6
Qe22P7cHbxqFuME//eFeamLJuT8ufcfbUlPDP4QPtILzqbw/tMA0rt7qxD/s
oN94CJG/P/7xPOADfsY/ZqvqV3VAwT9SVb8MmgvIP0xU63j1vcI/fBlHvpGS
yT9bnOYUFELEPxED6wUREss/Ab/FGqvNxT+DGSNJjInMP8y0ECVGYcc/S0to
X9v4zT89j05cDf3IPxR6dVFNYM8/sGzEt7Ggyj+EjXAnXWDQP/fX2wdbS8w/
hv6LL8YN0T8pAihFn/vNP2El3sdYudE/rsAGYpCvzz+CZVSZNmTSP1KmToZ1
stA/Fx39tYUP0z/cdGeQsYzRPzdOf75FvNM/2smmrnxl0j+vAgCALmvUP3+b
5xMfPNM/UQ1X+aEc1T/7FlLBNhDUPxqU0Jyy0NU/TRaaRLHh1D/cEmb9NofW
P6gdxgq4sNU/HnRRt+E/1z+CQpx3mH3WP6RJD5BW+tc/G/Ofxa5I1z9q7RiN
ObbYP3PVV+9WEtg/bo7KyDdz2T+Kumfa49rYP0K0lloLMdo/1hpdb5ui2T8B
BZAFfO/aPzNQJeu1ado/vxiUH16u2z+UwuL3XjDbP5HBFrOQbdw/358hi7f2
2z8W9bp2+yzdP3byPu7XvNw/42Qj64zs3T/HCJig0YLdPw+9OMA4rN4/tzZE
8rBI3j/dKbKI9mvfPwRQjFB+Dt8/sxjdWuAV4D+YzkVKP9TfP+AkU/U=
       "]]}, 
     {RGBColor[1, 0.5, 0.5], PointSize[0.002777777777777778], 
      AbsoluteThickness[1.6], Opacity[0.02], LineBox[CompressedData["
1:eJwBwQI+/SFib1JlAgAAACsAAAACAAAAsx9zNiSFiz/SOHOur5+Iv5q7DAQ+
2po/XGVGPxXtUL/QIdwZRQOkP+3m8NApO4Q/n2OLStqjqj+sUTLzHDWVP3fS
MaxHp7A/bxjNoTIcoD8j0GVVOwG0PwJOcYWklKU/VPz+n+Zetz+KJksmpwWr
P70Dkgbivro/TqSYxwQ5sD9rVN+ZKx++PxdsUc/n7rI/3e/sn5G+wD87+VzE
HKe1P2v7wzvRasI/mfq0J8pkuD+xRrGZmxLEP3t84AZiK7s/auZ03D+0xT9/
VV8cRv69P5+qb3lLTsc/xvK3vi1wwD9wQLTrud/IPy1p9pnV6cE/S7bQbQ5o
yj+P/1xll2zDPzpgDJJP58s/2WGkjmz4xD9lFqNQ6V3NP+i3kB3pjMY/8MoT
8ITMzj+ZD6PLYynIPxhSTjT0GdA/k0KdoBbNyT8jyojdc8rQP7heq5std8s/
aA3xpDN40T9m5F1axCbNP7AY38WyI9I/EdoEZtzazj81yytJgM3SP6BAd9Yr
SdA/QhLWLzh20z+wf44W/yXRPzs9+QV7HtQ/1dosZ0cD0j+PpRWM4sbUP5/4
0Qdr4NI/vnlu6/Zv1T+MqjrP4bzTPznkugonGtY/Lcav1jyY1D9CuY8IxcXW
P0N3nP8pctU/UVmBhAZz1z9PXWyqc0rWP/Ia26AHItg/0CHUtP0g1z8QNpV+
z9LYP8yM2/3A9dc/puKiKVWF2T9VZo95xsjYP1JitEGEOdo/xGw/iCKa2T8/
wFH9QO/aP/SUY/Pwado/bPC1Ymum2z/l6sC0UTjbP5nC7rjhXtw/155JhWYF
3D+OiaNIghjdP/9dVhxR0dw/1tUojCzT3T/Sl5L/MZzdP7YxKu/Bjt4/EMJS
wydm3j+/ctc6JkvfPyAHZ55OL98/3UBF4x8E4D9EfnU5wPffP5ncYDw=
       "]]}, 
     {RGBColor[1, 0.5, 0.5], PointSize[0.002777777777777778], 
      AbsoluteThickness[1.6], Opacity[0.02], LineBox[CompressedData["
1:eJwBwQI+/SFib1JlAgAAACsAAAACAAAAPKeIhA/siz9XwIj8mgaJvzm1lKGV
Y5s/S//FF4+CWb8jQRx5OXmkP6Jp8FNYY4I/HFzAgBFRqz+zYMiGrtqTP2Hg
uMQEHLE/Nvl94XBlnj/zxNTKupW0P2Nkk5qla6Q/2/KDtHsTuD95OUH9fJyp
P5UJS5Qmkrs/7jy/c4DLrj8I8gwjrQ2/P3nOI0ZmALI/mY7iXaFAwT/Gu3FI
/aK0P0ZiD0Xe88I/4CweFbBStz/z8OMLDp7EP/kneyJ9FLo/Uf7YJhY9xj+z
JZeHmey8P8VBKfeFz8c/Qbf8gebdvz90CNkawFTJPymh0WrPdME/CqdDIP3M
yj/ODuqyqAfDPyswxiIqOcw/6ZHq/ZGmxD/1oLPUsZrNP1ktgJkgUMY/QBDM
YkPzzj9JyupYpQLIP4nCU2VTItA/r2GSPli8yT/q0N9cUsjQPyhR/Zxwe8s/
vRtuDn9s0T+7x2OHLT7NP4bdJNm0D9I/ZFB5P9gCzz8WwJ0Kx7LSP75LBRXl
Y9A/4MTH1nlW0z8TzZxvvUXRP8umdzN4+9M/RXGuOUom0j+Ceqm9SaLUP6sj
PtYDBdM/SuZvDExL1T8CPjmujOHTP0skS2mx9tU/HIYfeLK71D8Zoo7khKTW
P2uOnSNqk9U/vys3M7JU1z/girb7x2jWP3m32ysPB9g/RIXTKfY71z/ahNn1
ZLvYPwM+l4YrDdg/mw0Yq3dx2T9eOxr4o9zYP1Rrs+cLKdo/wWNA4pqq2T+o
32ZR6uHaP4t1Tp9Hd9o/tcSDceGb2z+cFvOl20LbP5K5QFjGVtw/3qf35YEN
3D8OCL15dBLdP3/fPOte19w/aioaHs3O3T8/Q6FtkaDdP69mQaO2i94/F407
DzNp3j9bxE+3G0nfP4a17iFZMd8/Ub9uUHUD4D9bgSJfFfnfPyX2WKs=
       "]]}, 
     {RGBColor[1, 0.5, 0.5], PointSize[0.002777777777777778], 
      AbsoluteThickness[1.6], Opacity[0.02], LineBox[CompressedData["
1:eJwBwQI+/SFib1JlAgAAACsAAAACAAAAZua08rBohz+E/7RqPIOEvydcwypT
rJg/2JFPVZjxUT+LYQ/Yot+iP//nI9iyyYg/70fnkER4qT8NiXpmSIyXP56B
kWPOELA/IroNMyVJoT+z+Cb5a26zP+H87j1DuqY/zWjV+C3Vtj+WTZ50GBms
P97V0f6fRLo/LtJYz0azsD+O0/53V7u9P/TsMfG7UrM/CCukO1abwD/ngu6M
k+21PyEn9exMWcI/KaNSxdKHuD8cNwed9BTEP6ebNACwJrs/qqwCr1/LxT8A
yUN3BtC9P2pGFN66ecc/+lYTWr5EwD9hINLhvx3JPz2J2KPPq8E/uV3KwgS2
yj8iWGMQoR7DPxi183IOQsw//Ay9ra2dxD/pAGtoK8LNP2TNyAWnKMY/hUm2
/DE3zz8CkQC/tr7HP4UxAa0gUdA/uoM3r71eyT+Lf5yUSwLRP+vzgy1+B8s/
L225Q76v0T/XJM0cr7fMP+H/A3AhWtI/rQu7Ef9tzj+dDiBhIwLTPzn9gr6I
FNA/xojlgnio0z8sCX/DvvPQP8KN/izZTdQ/ToonQOnT0T9cYRZV/PLUP9A8
0T5RtNI/pv3D8o+Y1T+lJuXHSJTTP6gWv2gwP9Y/v5OreDNz1D8j7iF3YOfW
P2BCCpGOUNU/z/K4I4OR1z/TwzQL9yvWP+v4D6jYPdg/1kOfrSwF1z8vKEvY
fuzYP62aJaQR3Nc/TuN+vXSd2T+rZbPlprDYPxQiW4KgUNo/BK2YRwaD2T+W
/8qA1gXbP59V6m9bU9o/UB7UR+C82z8BvaLP3CHbP4OQH7yCddw/6tAYgsXu
2z/cXFrbgi/dP6+Kn4lQutw/8aVnB6nq3T+3x1OEtYTdPzoppP7Cpt4/jcrY
syZO3j/V2uzGpGPfPwqfURLQFt8/rio0bJQQ4D+jqpcn197fP3AtZDY=
       "]]}, 
     {RGBColor[1, 0.5, 0.5], PointSize[0.002777777777777778], 
      AbsoluteThickness[1.6], Opacity[0.02], LineBox[CompressedData["
1:eJwBwQI+/SFib1JlAgAAACsAAAACAAAA5LlCkpFxhT8D00IKHYyCvwyjNGw8
4Jc/fyM7PgSzXj+19X47w5WiP1eXZUox8Yk/naF6l49OqT+x1VNZst+XP8e3
n05xDbA/zU3xXN9PoT/MIeRj2nyzP7KqdGhmnaY/9HScufvztj9INRDzfNur
P6oZqzf+b7o/Yo5/luiHsD8uAXs0juy9P1O/tTSFIbM/6RswovmxwD8koda/
TMC1P49jECbHZ8I/TiocU95quD8ulV8ZYhTEP4HfgwfVJ7s/emlE4RS1xT9c
T8ASnPy9P4PvSEpKSMc/4a3e7S52wD8TLT1M1c3IP4t8bTm6+8E/vdHUlNxG
yj8b5Fg+yY3DP3V7SaN2tcs/nUZnfUUqxT+FE500IhzNP8i6ljmwzsY/gPct
Pkt9zj8J44h9nXjIP5igfLb62s8/LUa9UgQmyj/gj0WiW5vQPz3TMRJe1cs/
IwWo8cVI0T/x9O/An4XNP6lZzKoR9tE/HVgqnB42zz8aTj6MdKPSP7u9ZJM3
c9A/RKTy9xJR0z+u7XFOJEvRP5cRce4J/9M/eQa1frgi0j+j5U+8dK3UP4q4
l9fY+dI/35C7YG9c1T9sk+1ZadDTP4UITd4WDNY/4aEdA02m1D9/65hdiLzW
PwVFk6pme9U/NgwTsN9t1z9rqtp+mk/WP3yZP441INg/QqNvx88i1z8Rwrjd
ndPYP8kAuJ7y9Nc/0dHNSCaI2T8od2Ra9cXYP8SzTWTVPdo/UxumZdGV2T8G
zBCDqvTaPy2JpG2HZNo/oQCtMp6s2z+v2snkHjLbP0F1BT6jZdw/L+wyAKX+
2z+jZHQBqB/dP+eChWMrytw/E7x02pfa3T+WsUaxxpTdP70iBIZclt4/CdF4
LI1e3j8dgp5P31LfP8T3n4mVJ98/mGLRAAUI4D/OOl3+9e/fP+jMXEI=
       "]]}, 
     {RGBColor[1, 0.5, 0.5], PointSize[0.002777777777777778], 
      AbsoluteThickness[1.6], Opacity[0.02], LineBox[CompressedData["
1:eJwBwQI+/SFib1JlAgAAACsAAAACAAAAulz5dyQBhz/XdfnvrxuEv236DIkP
bpg/da21cNLVVT81gcEGebeiP1tpWx1aaok/oHmFOWxCqT+rJT4V+feXP6gD
SlaV2K8/t7nmoyySoT/BNXx2NT2zP8eCREOwHKc/T/eGOPqTtj+QMDv1f5us
P2coNSZE8Lk/pH/1p6IHsT+GP2YeP1G9P/2AykrUvLM/8xPLk7hawD8PsaDc
zm62Pz920lNPDcI/8QSY980fuT8SWbwG477DP7pXyizT0rs/YS0OjJ5txT+S
xyy9iIu+P5iUAqB4F8c/zAglmACnwD9EQ7hsYLrIP1pm8hgvD8I/AfLZA21U
yj/Yw1PPOIDDPxgRdtAG5Ms/+bA6ULX7xD9O8zk7B2jNPwHb+TLLgsY/Wl9d
wdDfzj8we1n6FxbIP6bfbfKxJdA/dideJJu1yT/mfXHQuNXQPzL32bWjYMs/
KUgrZ7KA0T/lbunVxhXNP1BgrlKrJ9I/0EpmTOvSzj80KY9L8svSP6LiE9S5
StA/EsgNGPRu0z/iyVYuQy3RP9hajrsPEtQ/OL2XsbIP0j/6To5bbrbUPzRP
WTjf8NI/Q5FfFulc1T8Jk0mk78/TP48+eT0BBtY/12vxo2Ks1D9TDcO66LHW
PzEjaU0GhtU/wUWNRpRg1z/gcGDo5VzWP/C8jYHQEdg/0H8h1DQx1z/Bupjm
VMXYPxoI2JU7A9g/eIWrHNJ62T+Bw4aGSdPYP/anGUb7Mdo/ICfag6uh2T9j
sfYWi+raP9Ojvtmmbto/5cyP5EWk2z9uDucydzrbP4k2QdD5Xtw/5ir3bU4F
3D/FiyjufRrdP8db0XZVz9w/GnP3/rDW3T+R+sOMrZjdP9t6Lxd4k94/6nhN
m3Fh3j80nJtivVDfP67dona3Kd8/JteeizcH4D+zUcLokPHfP7hpXxM=
       "]]}, 
     {RGBColor[1, 0.5, 0.5], PointSize[0.002777777777777778], 
      AbsoluteThickness[1.6], Opacity[0.02], LineBox[CompressedData["
1:eJwBwQI+/SFib1JlAgAAACsAAAACAAAAA1UGSz3YiD8gbgbDyPKFv7i9kqa6
Vpk/2OJlYYIsPT8yhZ5pBCijP2VZ55EsqIc//cyQxS6sqT/vfif9cySXPx9v
UbTlG7A/H9+NkfYyoT/2PH2fNWWzP1x0QvGvzKY/olR0V4mxtj/tdWC3YWCs
P09lgMUAALo/vUKqCOb3sD+7jKo/PE+9P8YzhinXvrM/7lOdgKJOwD8ZMfwC
+4a2P3rfk83C88E/eDIVBOdSuT/spTyjbpXDPwW+yfO7Jbw/989NZOoxxT9l
gq0M8QK/P2Qzde94x8Y/AGqySAD3wD9GMp4ojVTIP1h3DF0CdcI/A6iYVvjX
yT/VDZV8rfzDP5NrffILUcs/gFYzLrCOxT/9iaa5q7/MP09EjbQmK8c/Q/nk
UVMkzj9G4dFpldHIP2kNVLUUgM8/WdnlU+qAyj/ME9M4SGrQP2bLFuWEN8w/
c+HkC/ER0T9MPHaMSfPNP+v2rzk8uNE/mR1jfsmxzz9ZljNva17SP311b7BA
uNA/ESQot6QF0z/jbTyPkpbRPxbGXyvQrtM/+lHGQfJy0j84HpCCg1rUP/Z/
VxHKTNM/TtNCHgAJ1T/8UGac2CPUP5vVIM9AutU/zNRJEiP41D9RqKTZD27W
PzOIhy7fydU/XVE0gx0k1z9EZbmrXJnWP5YVsCMS3Nc/KCf/MfNm1z8hUyf8
mZXYP7pvSYD2Mtg/oIC3YGtQ2T9YyHpCsP3YP1KiuMZIDNo/xCw7A17H2T+f
A2JdAMnaP5RRU5MxkNo/10y7emqG2z98jrucUljbP+XezbFnRNw/i4JqjOAf
3D/YLBgF3wLdP7W64V/05tw/c018ZbzB3T80ID8moq3dPxYiI4fvgN4/sdFZ
K/pz3j922g4Da0DfP2yfL9YJOt8/MRjH2hEA4D+bz3FK3P/fP0CrVTU=
       "]]}, 
     {RGBColor[1, 0.5, 0.5], PointSize[0.002777777777777778], 
      AbsoluteThickness[1.6], Opacity[0.02], LineBox[CompressedData["
1:eJwBwQI+/SFib1JlAgAAACsAAAACAAAARyErFxaViz9jOiuPoa+IvwTXqDSM
JJs/AhwISfiRVb87tLmySFWkPz6dem0b84I/7WZvAy8wqz8PS2qBcxyUP77g
9obwEbE/xfeF2MGNnj/aRYq7z5e0P5RiKLl7Z6Q/MBGu3x0ouD/S/OymOHOp
P8BUniKwv7s/l6YYV21wrj9W7jYel1m/PyrS+Up8tLE/D7nkUaF3wT/aZm1g
/TS0P1E4p86LPMM/yoDuAVXBtj/CZsSzt/fEP1o8utIpYbk/DKzXgOKlxj87
ypnTABu8P69WSn3ZRMg/bI26dT/zvj/bRtKXuNPJP8Ji2O3W9cA/RTWQctxS
yz+UgJ1gyYHCP7KvNbWaw8w/XxJ7ayEcxD85nlOg5CfOPxUw4M3twsU/ZW2C
DvSBzz8kbTSt9HPHP3yzEmMJatA/zH8UQ+wsyT/wAQGxPRDRPx3vuvSZ68o/
nh1M36S00T/6w6fl4a3MP+BPKv03WNI/sGtu99Fxzj/AFank1PvSPxX2+TrX
GtA/R4G3+Dag0z+sEK1NAPzQPz4/yOfwRdQ/0thdhdHb0T8I5omvae3UPyW4
XeTjudI/7VVxCd6W1T9fzjex+pXTP0KSb+FlQtY/JBj7//1v1D8drCZb/O/W
P2aEBa3yR9U/gJTbk4if1z8gIhKb8R3WP5l33aHlUNg/JsXRsx/y1j+abxX0
6APZP0NTW4inxNc/RrwA02a42T+0jDHQtJXYP27n5zE1bto/p+cLmHFl2T8l
3B0zLSXbPw55l70ENNo/bxS9ySvd2z/jxrlNkQHbPzR9WNIRltw/O+TfazbO
2z8EiNPiw0/dP4dfJoIPmtw/V1v++SkK3j9TEr2RNGXdP6UgxSUvxd4/IdO3
jLov3j+NFCgrwYDfP1FlFq6z+d4/pUdFGmge4D+ycHXLL8PfP4oRYUs=
       "]]}, 
     {RGBColor[1, 0.5, 0.5], PointSize[0.002777777777777778], 
      AbsoluteThickness[1.6], Opacity[0.02], LineBox[CompressedData["
1:eJwBwQI+/SFib1JlAgAAACsAAAACAAAAUJ39O0kejD9utv2z1DiJv0SAriyz
OJs/ArBiyWfUVr85xV+XOTykP0lZ4tpXV4M/56kHUUDnqj8axTnmUK6UP86o
61x7zrA/hdeygJabnz8Ix0egES60Pzhgre/3OqU/wycvfkCRtz+qz+pp86Cq
P5IxXEs69ro/e3bOgqwBsD8XSOnAaFq+P2p4R6iqs7I/bv6zGDPdwD8c3M7S
2Wm1P0eDWSkPicI/3uqJTE4ouD9ktnpxkS7EPxadTVd287o/g7Itl5jLxT9K
ve2mlM+9P5VBJ1hnXsc/z1sA4BFgwD9YFYdf6OXIP0aUIyan48E/ABjJKdJh
yj/ZnWSp03LDP9V9B96h0ss/P0SpQhoNxT933dMZdTnNP9TwX1RdscY/hV5M
YdWXzj8EfGpaE17IP8UlvrmG788//8B7T3gRyj8DXNLiMKHQP/Y6GJGzycs/
lUfBTxxJ0T8KcL0E84TNP5NmUfJg8NE/SD4gDYBBzz9NiehZw5fSP4mCusXo
ftA/ytvzxek/0z8qtnCATVzRP1WElPlW6dM/u5ORc2s40j/deRtWaJTUP1Ak
zD3lEtM/JQ6EXldB1T8lFiVcgevTP0OSVvo98NU/JBgU5yXC1D8HEuxeHKHW
P30eQKnSltU/pFRagt9T1z/9YZOsmmnWP6BymzxnCNg/H8oTGZ461z9C3+6R
i77YP5njgeoECtg/5ak+7SB22T8Vn/O1+tfYP+TQg0b7Lto/NP5vg6uk2T8A
X2RQ8OjaPzT2UKBBcNo/T28M19ij2z8BbGpA5DrbP09iNH6RX9w/IP8DwLYE
3D9sIbIJ+xvdPyDGR1vYzdw/ogDdVfrY3T8Fbd41ZJbdP6nPih14lt4/HiTy
lHFe3j8is+ujYFTfP7/GUjUUJt8/J2zzqFEJ4D+vJxmuXO3fPyz2V80=
       "]]}, 
     {RGBColor[1, 0.5, 0.5], PointSize[0.002777777777777778], 
      AbsoluteThickness[1.6], Opacity[0.02], LineBox[CompressedData["
1:eJwBwQI+/SFib1JlAgAAACsAAAACAAAA2jZQfDVRiD/3T1D0wGuFv/hUc47n
TJk/IhNAaUihPz84Eq1aG0ajP1Alrc3QL4c/nJXasbbzqT+w7ZMkZJWWP4w6
YtWNV7A/RkhsT6a7oD9Tlsd3nLuzP6LBrUDiH6Y/qjAVNeIktz/evR78r3mr
PzjhiRp5kbo/08ags21msD9CDBfQpv69Pz+0GZlsD7M/B7p0InW0wD/pZE2/
Vbu1P4rK5yccZsI/WFxtTzRuuD/kGp2yNBLEPxfUCNUvLLs/RgsCK+O2xT/I
C0V///i9P7LtawDHUsc/sq+7N7JrwD9oAxvsI+XIPzamj5lr5ME/lHHd2uNt
yj9FRFD4wWbDP2u7JRt07cs/qAaLBUjyxD/54w91j2TNP1TqI/lChsY/EDf5
GQzUzj93o72h3CHIPwqJbzhfHtA/r9RamEDEyT88zQbFus/QP4ZYr8yfbMs/
hrPH/4R+0T8omLCkIRrNP+nBMX84K9I/nIdf89DLzj/xg4+oYtbSP+WHE3dJ
QNA/P52gdJ+A0z+09MPRlxvRP/if4n6NKtQ/GHhD7jT30T8s7hQXv9TUPwKw
0nyO0tI/kbc5x61/1T+6bG/zKq3TP3yedrqzK9Y/7Av0JrCG1D8+/aBwC9nW
P0Uzi5fjXtU/dBw8+dOH1z8smrE1pjXWP4FyIkAXONg/PcqMFe4K1z/p9+5q
0OnYP/PKgRHA3tc/AZGpKPGc2T/4t4h6KrHYPw/QcpxlUdo/B/+ALUGC2T9M
E8gDFwfbP+lB7ewaUto/jcy+Z+292z/GDrivzyDbP34566nQddw/8SdNlHfu
2z+fE3krqS7dP+zTgDkqu9w/2NKfN2Do3T/SmhtU/obdP5Jibkngot4/NJEO
aQlS3j/S26E5FV7fPw2enJ9fHN8/nj52LfYM4D/CghOlE+bfP32DXfs=
       "]]}, 
     {RGBColor[1, 0.5, 0.5], PointSize[0.002777777777777778], 
      AbsoluteThickness[1.6], Opacity[0.02], LineBox[CompressedData["
1:eJwBwQI+/SFib1JlAgAAACsAAAACAAAA7x0U8IwXiT8NNxRoGDKGv2o/tu6M
lpk/KO0KseBvKj/rvPdmeFujP316gpxc2oY/B+4wxAr3qT/aPOf/u46WP19d
5DsfT7A/nQJogoPMoD90hKwGZqizP2Dl4yJPRqY/g9jXSs0Gtz8pbpnQ2bWr
PygAhf80abo/5KelzrGOsD9nU1b7v829Pxlt2m1TQLM/bxcxytyYwD8ZqtRv
hvK1P9SO5ojOSMI/xNNvjc+ouD80Kceop/TDP3a3tOhJZ7s/5ys7k0aaxT+E
ytKuODK+Pxdo5Lu8N8c/TjVDfLyGwD+uPe7DkMvIP+9rvMH+/cE/6eVUSOZU
yj/xz9iKv3/DPwT8A86B08s/DsasUjoMxT+BZHp8sEfNP8ppufEho8Y/gAxF
YCayzj8HznFbwkPIP/i5aELyCdA/0nJohBrtyT/+FLi3FrfQPwLJTOfnncs/
tpmAREFh0T/Gyz4bqVTNP/+igltPCdI/ccW9OqMPzz9TdXQXMrDSP4OWLgh6
ZtA/MxMho91W0z+/fkOjWUXRP7wp3lk0/tM/VO5HE44j0j/6Cq5A86bUPzST
OVNaANM/vkx47KRR1T+M1zDOM9vTPzm71Tud/tU/Lu+Upcaz1D++QiM9/a3W
P8jtCMvxidU//1bEmLxf1z+hXymWvV3WP8LP0VG1E9g/+2zdA1Av1z/BWp9C
r8nYPxto0Tnh/tc/czniv2mB2T+GD1DjsczYP/O+j8OiOto/JRBkBgSZ2T8g
TPerG/XaPxUJvkQWZNo/TqcV9puw2z8ENGEhIS7bP9qkYXfybNw/lbzWxlX3
2z+ASTGU9SndPw2eyNDdv9w/mAhQ2ILn3T8RZWuz24fdP4aPKDx+pd4/QGRU
dmtP3j8gsohI0WPfP8LHtZCjFt8/NVb5GzUR4D+UUw3Ild3fPz41Ykk=
       "]]}, 
     {RGBColor[1, 0.5, 0.5], PointSize[0.002777777777777778], 
      AbsoluteThickness[1.6], Opacity[0.02], LineBox[CompressedData["
1:eJwBwQI+/SFib1JlAgAAACsAAAACAAAAi7J/YFwaiD+oy3/Y5zSFv7UH3l0A
Cpk/6bFJR4otSD93EHVZ2AyjP1MsjdLcFIg/ddTeeUSeqT8BcIuUSECXP0S0
19p7HLA/11SBRMoxoT+at8/b+m2zPxR/nXglu6Y/e8e41KLCtj86kNe8Lj6s
P1GyM6vPGLo/u/X2IhffsD/gUxKVFG69P6FsHtT+n7M/zjZcOZtfwD9ba36R
CWW2Py6GIdwrBMI/EOX55hQyuT+Sukx2saLDP72UqU02C7w/WLl6UVM5xT+k
r1MyH/S+P+kpgT26xsY/e3Om+r73wD8L+V7FQkrIP5SwS8BMf8I/Nw77Fv/D
yT+ipzK8phDEP4GFLlCPNMs/kzyC0CyrxT+69jtF65zMP5TX9yjnTcc/fWeU
gTn+zT8LcyI6r/fIP8CbAGO/Wc8/Aks5pj+nyj9XyQDicVjQP09gu5IxW8w/
vNSN8JkC0T+8VSTD9xHOP4sJUM4trNE/WfgiVebJzz+glTGwBVbSPzZ2cW+m
wNA/c/s4VegA0z+AlivxTpvRPyKse7J2rdM/7Wuqukt00j+DaUVeHVzUP6s0
ojUwS9M/YzVxiw8N1T/o7jcvyR/UP+E8wMVLwNU/hm2qGxjy1D9ea4W6p3XW
PyXFpk1HwtU/0MI0H98s1z/R87gPm5DWP2KNhR+i5dc/Xa8pNmNd1z8XeWn3
oJ/YP8ZJB4XvKNg/Q0G+wJNa2T+3B3Tih/PYPzvlMpM+Fto/3enANmi92T9n
13K1ctLaP859Qju/hto/R80H1Q2P2z8LDm9Cr0/bP5UZLSn4S9w/3EcLFVAY
3D9yEEwwIgndPxvXrTSx4Nw/X0tZe4LG3T9MImIQ3KjdP71vpsUThN4/CoTW
7NVw3j+Gozxx00HfP1nWAWihON8/4OOgZ8D/3z8Pji/MHwDgP+BOU48=
       "]]}, 
     {RGBColor[1, 0.5, 0.5], PointSize[0.002777777777777778], 
      AbsoluteThickness[1.6], Opacity[0.02], LineBox[CompressedData["
1:eJwBwQI+/SFib1JlAgAAACsAAAACAAAAcFhB9gkAiT+OcUFulRqGv790ZnWB
kZk//0HwWJ31LD8h4oAKJVyjP6flXQ6q14Y/sQasinn6qT+FC/Fy3oeWP24q
rmHMUbA/gWjUNinHoD/IQ7LKVquzP7lm2JptQKY/SrnKzvAItz+arLPIkrGr
Py1LfpYAabo/4FysN+aOsD8HRw+uE8m9P3p5Ibv/RLM/Ap22seSSwD/ynsmg
dv61PwVQUVlzPcI/Y1Ga7IW/uD8CK4kI0+HDP9qzMCnzjLs/nZ9XzaJ9xT8Z
45k6gGu+P4wpC8vdDsc/2HMcbZuvwD++4/KqMJTIP9/Ft9peNcI/Hg8EoDAN
yj+8pikzdcfDP4cNOVZmess/jLR3ylVlxT+jLh9IMd3MP6ufFCahDcc//3+5
3pM3zj+MWv3cVL7IP3amByb4i88/TkAy4wZ1yj+gU9oeem7QP71LCBkhL8w/
A0c5V4cW0T8vcc31HOrNP/8XbbNBv9E/cNvoir6jzz+og/0liGnSPy+Ipfkj
rdA/+IX6Y+oV0z/6C2riTIbRP59ZAoemxNM/cL4j5htd0j/EOq90tHXUP2lj
OB+ZMdM/Iy39bdoo1T8n96tM/gPUP9SopjDE3dU/kwHEsJ/U1D8WtJoUF5TW
P258kfPXo9U/Po78JYBL1z9jKPEI+nHWP5NUrMa7A9g/LegCj0k/1z9T+OT/
l7zYP4rKi3z4C9g/ANtQSPN12T/5beFaKNjYP9R3WG65L9o/Q1ebW+2j2T95
Aa/u3+naP7pTBgJSb9o/dN9QhmKk2z/e+yWRWjrbP+j1/GdAX9w/iWs71gcF
3D/+IeAzehrdP47FGTFZz9w/pA0npBDW3T8EYJTnTZndP0QtPMwDkt4/g8ZA
5uVi3j8WMgfDUk7fP8xHNxYiLN8/I8fuyX0F4D+4cSJsBPXfPyYyWHE=
       "]]}, 
     {RGBColor[1, 0.5, 0.5], PointSize[0.002777777777777778], 
      AbsoluteThickness[1.6], Opacity[0.02], LineBox[CompressedData["
1:eJwBwQI+/SFib1JlAgAAACsAAAACAAAAkJJkZR9ghj+tq2TdqnqDv29VbKzT
L5g/Yv2/OpC5WT8QwqXc9qSiP+1lysVitIk/Xm63zfA/qT8tPNrs7/yXP9oB
u1cL6a8/grt1oraBoT/04HEqzk+zP18sWdt+96Y/atcE3d+wtj9dcD+stGGs
P12iMEX+Fbo/rwX6iOjhsD8kTlqGgXy9P15y1uKRkbM/5JF8hWlwwD8wtT35
bEO2P1k5m6lMH8I/un4GTNP7uD/Vphl+jsjDPzW8Dz58v7s/9t3Vv+9pxT9o
Zp1V5pK+P6nFl6aiAcc/vNePkda8wD9FMPNCko7IP1p5t0L9OsI/E5r8MIYQ
yj/HGzGiH8TDP/FWNtgYiMs/IWt6SKNXxT/qledjh/bMP2I4TApL9MY/DdrU
2W5dzj96AOLheZjIP9Cj34GLvs8/8UJah3NCyj+z3J9TxI3QP5Y5fa+M8Ms/
A8D0TvI60T8uf1YGR6HNP7Xzfrdy59E/BCTFglxTzz+IAS3iy5PSP04Kdj3g
gtA/XcHZTWlA0z+W0Ir4zVvRP4ym81Oe7dM/hXEyGSQ00j8f28AbqZvUPw7D
JnikC9M/thTqp7VK1T+WD78SI+LTPzBY5dzg+tU/N1KFBIO31D/DVbpNO6zW
P8Lacbqzi9U/RYv9oste1z9dK/CLrl7WP0GXLo+QEtg/fqWAxnQw1z892rpk
gsfYP6DotRcOAdg/HzAXcZR92T/bGBsyh9DYP/RCnTq2NNo/I4xWj/Ce2T/B
lOCt1OzaP3TA1EJdbNo/+d0fN9ul2z9W/Vbg4TjbPzcQPry0X9w/OFH6gZME
3D9Nv8RrTBrdP0EoNfmGz9w/rfmTWo7V3T/9cycx0JndP5mURvBnkd4/K182
woFj3j9OG3EnyE3fP5NezbGsLN8/JCHm1E8F4D+0vTNWYPXfPyyzZu0=
       "]]}, 
     {RGBColor[1, 0.5, 0.5], PointSize[0.002777777777777778], 
      AbsoluteThickness[1.6], Opacity[0.02], LineBox[CompressedData["
1:eJwBwQI+/SFib1JlAgAAACsAAAACAAAAlC9d05ayjD+xSF1LIs2Jv6xG5Rf6
aJs/lBbPfNbYWb/t0jyQfUSkP3kibvdHNoM/T1fHkDPcqj9KarpmasSUP2Yc
gclMvbA/JAldzlDgnz+vr4Ok8Q60P+qONec3eaU/xKf+b6Nhtz+oz0uGLQCr
P7tJcRVps7o/UV65uH1EsD8LGSWTsAG+P3mnC9ZiDLM/MAuUCrSkwD+Vwg7v
19q1P2uSH72fQ8I/l8z9JC2zuD8Nu6YDCdzDP8WT9TKHmLs/iNzU1LJsxT9D
aZ8rYI2+P0yXX5bt9MY/FwbIoYvJwD+v+f4os3TIP+6vq1zcVMI/S5hvF5vs
yT+OHb67CujDP/QDu4urXcs/Hb71lBCCxT/rPdQ3GsnMP2OQXza4Icc/wG+W
ixQwzj/JaiAw1MXIP0kIL3ufk88/e94Kjl9tyj+AS7JASXrQP/5bWNWCF8w/
fQylKdMp0T875vVQhcPNPy6hH/zE2NE/E8mD+bdwzz/dUcvHeIfSP/m511cz
j9A/i+/r1Us20z9oonhw62XRP9VP4O2Y5dM/OshFfyk80j9oyRR+r5XUP8XU
0hWeEdM/o3tozstG1T+oqEDsDObTPwKKohYT+dU/ZSDIylC51D8D9V0clKzW
P4E7zutai9U/oOSRM0th1z8B0lv7LlzWP+nZRMknF9g/1WJqjN0r1z8NbZba
Ec7YP9BV2qF++tc/XttqYe6F2T+cbcdBLcjYPza1LGSiPto/4RnHZQSV2T+6
RxnDFPjaP3oNnC0dYdo/pQYrDy+y2z+t1EsIjizbP41tkL7dbNw/4/Onf2r3
2z9pogIFECjdPyJF91/Dwdw/xqT8gbfj3T/kyL4Jp4vdPzAa3uPHn94/l9me
ziFV3j9mB5OQNlzfP3pyq0g+Ht8//69iLX0M4D8BoDqlBeffPwcHX3Y=
       "]]}, 
     {RGBColor[1, 0.5, 0.5], PointSize[0.002777777777777778], 
      AbsoluteThickness[1.6], Opacity[0.02], LineBox[CompressedData["
1:eJwBwQI+/SFib1JlAgAAACsAAAACAAAAuF6WXkxYiD/Ud5bW13KFv5NKfYS8
C5k/N1ZhcwX2Rz+QnM/k0fuiP+77IqX2WIg/FN03WAZ4qT/DXtnXxIyXPxPg
Scpw+q8/St3mL1FwoT9VeLpmZkGzP579x2JOFKc/4WInJj2Itj9wWfoZ+rKs
P62OINYm0bk/XhkK+L8msT/d9t6iKRu9P6TJUcbp8rM/kTa0lGMywD/Va87a
eL+2PxQ4Uobx1cE/Q4GYkomOuT8aVHLO33bDP6hhXp3ZYrw/t6FZsZATxT/n
3pVypD+/Pz2KF6pRqsY/JxMQjicUwT+hbCrLmTnIP/08gLr1j8I/bmO3R03A
yT9qUnaLWBTEP0usWhPxPcs/yBVWDcuhxT8nePYuvrLMPyhWPT8UOMc/uJ1p
TZEfzj/RPE1uV9bIPwcqKFHAhc8/vLwRuD57yj9Qd5ZLcnPQP14EkL8wJcw/
RUEYeVMi0T+sfA+yhNLNPwl4S5ZK0NE/YBssxayBzz9UtkJRAn7SP4JVYM6p
mNA/FJBXYwEs0z/fAQ3jNXDRPx5fty+p2tM/8rhuPRlH0j8/QfdJOYrUP+5c
8EkUHdM/qYbu59U61T+hnbrSAvLTP1yODz6P7NU/Cxxbo9TF1D9UMUg7aJ/W
Py//48yGmNU/6MDCyVtT1z+69SplHmrWP1cgE19gCNg/ahyc9qQ61z8ro2YW
ar7YP7MfCmYmCtg/x6KiwWt12T8xpo/hr9jYP0Znh2BXLdo/0mdsaU+m2T9U
wRxUHubaP+CTmJwTc9o/ANG1g7Gf2z9SCsGTCz/bP4t/1osBWtw/5OFhskYK
3D8ntHH7/hTdP2MziGnU1Nw/432amZrQ3T/F7yDyw57dP0rXlarFjN4/fBzn
ByRo3j/zlVIscknfP+7j66wCMd8/ozSZgkkD4D+5ls36bPnfP1tMVYI=
       "]]}, 
     {RGBColor[1, 0.5, 0.5], PointSize[0.002777777777777778], 
      AbsoluteThickness[1.6], Opacity[0.02], LineBox[CompressedData["
1:eJwBwQI+/SFib1JlAgAAACsAAAACAAAAywUFPl6bgj/RPQps02t/v6GWkpYY
MpY/E/UtzKDKbD87MDI09ZqhP0CtmGdp3I0/4Qx3xQIvqD8n/1r9yx6aP0Q1
swGE164/GYh9+D2Toj8SLfUBI8uyPyOUUizVAKg/Nhuf6QM2tj/C6AqTbFet
P/6lDsDjq7k/DgIcDgNMsT8+qxdtASu9P0IVGfwR47M/GmjZvwhYwD/DCISE
LnS2P1b/mGkYG8I/wfIKzDsEuT+Y3PBenNvDP61QYXxgmbs/Tm9T1j6WxT+3
Q6IoSDq+P1h5hnDoR8c/DiShx5B2wD9E6tQQOu7IP1m/1XRV28E/D7s6xNWH
yj/K+vIO0EzDP+GHcx5jFMw/Mjo9AlnLxD/VQazpWpTNP3mMh4R3VsY/GzwD
S7oIzz9rnrNwLu3HP/flL9ReOdA/1RraYEGOyT/W0Dvc2unQP1JRRZ5fOMs/
yKI6YXyW0T+kucrhMurMP+blbHnzP9I/oj/p/lqizj9o4klY+ubSP20pWcex
L9A/MN2kw1eM0z/DtL+C3w/RP9ASA5jbMNQ/PwUj1ebw0T/vposiVdXUPz73
W3H40dI/eFBFo4V61T/T02MXU7LTP0fc0Z8SIdY/IM6YQVGR1D/WdkmEe8nW
P6254oNzbtU/B7oxtRR01z+b/Lt5ZUnWP9PrZWcIIdg/7VBJ7vwh1z8QarAT
XNDYP81YwGg0+Nc/V2BbmviB2T+i6NYII8zYP0SCfCmzNdo/0kx3oPOd2T97
yYpyVevaP7qLKn7cbdo/S8dqXaSi2z8FFAy6GDzbP3pFm/RkW9w/9BudSeMI
3D9AyG6lXxXdP0wfi79z1Nw/ZprXH2LQ3T9E0+Nr/J7dP6bVOS9AjN4/IB5D
g6lo3j8Zmzff00jfP8jeBvqgMd8/Ohzwl/4C4D+Kxx/QAvrfPxtlVpc=
       "]]}, 
     {RGBColor[1, 0.5, 0.5], PointSize[0.002777777777777778], 
      AbsoluteThickness[1.6], Opacity[0.02], LineBox[CompressedData["
1:eJwBwQI+/SFib1JlAgAAACsAAAACAAAAFOZpnSrTiz8y/2kVtu2Iv+892fXP
Aps/sIoOXDR2U79qflk/9RSkP4V0+zpp9IM/4Jz50Lmuqj8r31XmXR+VP1jb
KZHJprA/rgbd1y4doD9bi3Lc7fezP5PXV3c/p6U/fq5t26hJtz82wm2vIjCr
P5eKz82Amro/dh1bAGZdsD+eTqO1nui9P+FxjbN0JbM/7GfzCeuYwD8fCVDw
afK1P5v2383fOcI/NwR9A63GuD9F4xPO9dXDP1RDG56tpLs/7zCNChVsxT91
wC7Am46+PwNYWY5t+8Y/YUXOqQvDwD9RYa13l4PIP01I/Q34RcI/415vI50E
yj/3Vr6vCNDDPxpCwB3ofss/+X/wAtRgxT/hrfUeFvPMP20gPk+898Y/bUpF
WMdhzj8akHFjIZTIP5dWUth6y88/K5DnMIQ1yj8jrKRJQ5jQP7aac8OO28s/
WSw6pJVI0T+BpstbAIbNPz+j/kXc9tE/8MTFZYk0zz+iLXL2V6PSPzTeMClU
c9A/ECONT2xO0z/jbtf2yk3RP+NH4W6e+NM/LtBE/iMp0j9VgdmhiaLUP9gc
DvLDBNM/TFESY85M1T//0pZXCuDTPzmYA/AA+NU/LxJn8WK61D8gAc6nm6TW
P2QvXmBTk9U/CK3MSvdS1z+ZCSHkgmrWP7w1pylJA9g/BAcILLw/1z9tIsP8
pbXYP3CgrX/qEtg/2nTImAdq2T8f1GkKFOTYP5HzVM5TINo/htue+1Kz2T+J
x1UuY9jaP6uNX8LOgNo/9FqY6waS2z9egN4rtkzbP3YyEYANTdw/+i4nvjoX
3D/iZIQKRgndP6qCdVqN4Nw/ArVrh4LG3T+muE8E3KjdP3ZbyxyZhN4/UZix
lVBw3j/Ln4G0ZEPfPxbavCQQN98/dYdyjWIB4D8U8RrlOv3fP8t2W4o=
       "]]}, 
     {RGBColor[1, 0.5, 0.5], PointSize[0.002777777777777778], 
      AbsoluteThickness[1.6], Opacity[0.02], LineBox[CompressedData["
1:eJwBwQI+/SFib1JlAgAAACsAAAACAAAA7klXel1ihj8LY1fy6HyDv/gNEX6x
Ipg/unR0ILOLWj9xoYdj+JKiP2foQqpc/Ik/FrsZWWIdqT+/ohXWDEKYP1T5
ZaD8r68/CsTKWcW6oT8ByEj0tySzP0Zeq0erTac/KNGW/7Zztj/ffBtnBtys
P5zjHCdCw7k/ccQNp6Q0sT/O0ilfCBG9P7PtBgoL/bM/VRtMvxwtwD9Mop6F
Bsq2P8HIuxDjzcE/7F/FfaaeuT8ca7jKYWnDP6Yz0qTVfbw/KTYTP2/+xD8C
tiJX52m/P+TA0DJcjMY/f9xWBR0ywT9BLdCyBhPIP1182tKItsI/RuH2psmS
yT+V1DYs3EHEPyzlCnlQDMs/5tylp2vTxT+Kgea2YIDMP8VMTbdxasc/0e81
7azvzT+26oDOOwbJP8zcOmm9Ws8/9wn/n0Gmyj9l3UMI+WDQPzQ4NUYjSsw/
CGu5F8wS0T8lKc10k/HNP9jyJOEEw9E/wSV5Lziczz/KR43l5HHSPwvEFTrH
pNA/DdRjh8kf0z/nvQC/bXzRPyMbDvIpzdM/7PwXe5hU0j/kjhlxjHrUP0kP
ziLBLNM/6PzNFHco1T9kJ9ulYQTUP5PQqpNg19U/1Nm/TQPb1D/ESANUpYfW
P7/nKLRJsNU/2cl6WYI51z/I7HLV94PWP2H2QrUV7dc/X0ZsoO9V1z9r8ZvV
YqLYP3DR1KYtJtg/axiLw1hZ2T+NMKffwvTYPypMOLPYEdo/7oK7Fs7B2T+f
38Heu8vaP5R18xF2jdo/TjCOLtiG2z8Cq+jo5FfbP4/nkpYDQ9w/4Xmlp0Qh
3D/3YFBKFgDdP5aGqRq96dw/8KGAAuy93T+4yzqJcrHdP5QSkZNkfN4/MuHr
HoV43j+CaecMZDvfP10QV8wQP98/nDqCjdL63z+x4j65lgLgP1AjYQQ=
       "]]}, 
     {RGBColor[1, 0.5, 0.5], PointSize[0.002777777777777778], 
      AbsoluteThickness[1.6], Opacity[0.02], LineBox[CompressedData["
1:eJwBwQI+/SFib1JlAgAAACsAAAACAAAAb+W27uADhj+M/rZmbB6Dv8JkVEl4
5Jc/Hgg/bEZvXj8EO8feHG2iPxyCRL3Kk4o/xo6jcWHyqD9d+wGlDpiYP8Lf
LoGVgq8/m90BeSzooT/v7e8l6g6zP2wSXeRGeac/oZ909MBhtj/s31998v+s
P+HG1dz7uLk/K+FU8eo+sT/OXgI0GRO9P7JhLjX6+rM/V0lIwOY2wD9HRqaD
cra2P1umtgQD48E/tqTPlWZ0uT+vXfqZC4zDP4FOTgaCOLw/7olKNQwwxT93
DrRqrQa/PxEBgSouzcY/U5ymDUvxwD9uPQw18mHIPzBsnlCdZ8I/QcHAElft
yT+X9GzATufDPwk4cMXkbss/CopAW9dwxT/FFqXuoObMP4m3jn8xBMc/ZDSg
UflUzj8mphZq76DIP12xVZexus8/aDXkcU1Gyj8SneY2bYzQP9e47+g688s/
LsTnj2c40T/YdnCEXKbNP7zfI2cY4tE/90t7IxFezz9sja8da4rSP2p+8wFB
jNA/uaKOJ1Yy0z8579Ue4WnRP1e3DZ3F2tM/umAY0PxG0j/6LVYbhYTUPzRw
kXjIItM/0ti8pC4w1T94S+wVqvzTP28y5V8i3tU/93eFgUHU1D9Q0fn1h47W
PzRfMhJnqdU/Hp+RgldB1z+BF1ysInzWPxQE35dm9tc/rTjQvZ5M1z8/t0zl
da3YP5wLJJcaG9g/d0/gDD1m2T+D+VGW3ufYP7UrqHVzINo/YqNLVDOz2T/w
3Gvz1dvaP0R4Sf1bfdo/s5YZvSmY2z+eRF1ak0bbP+Wt62o9Vdw/ibNM0woP
3D8E6bKy6BLdP4f+RrLq1tw/+XBqdQvR3T+u/FAWU57dP/TLW4WMj94/0ych
LV1l3j9tXuVkWE7fP3QbWXQcLN8/3Fc0ELAG4D9GUJffn/LfPxFWWzg=
       "]]}, 
     {RGBColor[1, 0.5, 0.5], PointSize[0.002777777777777778], 
      AbsoluteThickness[1.6], Opacity[0.02], LineBox[CompressedData["
1:eJwBwQI+/SFib1JlAgAAACsAAAACAAAAisR6iMX0hT+n3XoAUQ+DvzHSTBWu
0Zc/KDG4rOmbXz8lsmNSHl6iP5il0u7Ez4o/AqVNwUDeqD/mzq0FUMCYPwSY
I111aq8/WSUNnUwAoj899Lmq4wGzP88FydpTk6c/kspQBGpVtj8LiqddoBit
P1rbB8+2r7k/sswi/y9IsT93U/fUExC9PwxtOZT//bM/M54wUXg6wD+RnNVh
T6+2P558qiTc7cE/LvjnVbReuT+FmKlyZ6DDP9XY71TKD7w//fYvquRPxT9b
NOmA/Ma+P0DAEBDw+cY/JN0WKInEwD8Vb+P6QpzIP4o6x4pMLcI/WmhTc/w0
yj+ATdpfqZ/DP7A1DWbUwss/Y4yjuuccxT+Wf2mNMUXNP7ZOyuCgpcY/ZTQQ
wCa8zj8kpqb7wTnIP96SyScxFNA/B8GmuZzYyT+RnRjci8XQP9y3i579gMs/
GZQrxvJy0T8E1+gXRjHNPwlEE6paHdI/XYOcnYznzj/vd3wDysXSP+aTJhzi
UNA/Yb5fJENt0z+R0wQi9C7RP4Le+82vFNQ/jjkqnxIN0j+86a8O0rzUP3G0
N4V76tI/gk8/iDxm1T/J1GkynMbTPy3BgvJREdY/Oenn7hGh1D9Nl6v7Sb7W
PziZgAyledU/SQsEFzlt1z9Yq+kXQVDWP3cPGiIZHtg/Si2VM+wk1z8IF4CA
0dDYP9ar8Pu+99c/jvAH/j2F2T9tWCql3cjYP9XBj0E0O9o/Qg1kiHKY2T/C
q4zeh/LaP3KpKBKqZto/z8ArMg2r2z+BGkvlrzPbPyEdyEKbZNw/TERw+6z/
2z8BDU/YDB/dP4zaqozGytw/1vBy/0Da3T/TfEiMHZXdPxCYwyIblt4/tVu5
j85e3j/uXifdglLfP/IaF/zxJ98/FqHI0LEH4D/SvW5enPDfP4FHXU4=
       "]]}, 
     {RGBColor[1, 0.5, 0.5], PointSize[0.002777777777777778], 
      AbsoluteThickness[1.6], Opacity[0.02], LineBox[CompressedData["
1:eJwBwQI+/SFib1JlAgAAACsAAAACAAAAppnlIHvthz/DsuWYBgiFvypz+Um/
MJk/R0Pcw6xVQz/NPoyrU0ajP/hyMIrvLoc/sQAXBLYFqj+HFxuAZXGWP4cM
pA0Ba7A/TaTo3r+UoD+S2lwko9qzPyQ5g+fU4aU/73ZIrdxPtz9RMbgLuyOr
P1/qkvi3x7o/rr2X1S4wsD9SfrAkLD6+Py5CgETnz7I/LJnquCjXwD+epmGS
7nW1PzHgNhhricI/CzHPbpYnuD9kB8qqVTPEPxb7ruTt6bo/9W/pyOPSxT9p
QnZD/sC9P4b2zvLmZsc/3qZYRZJXwD+PTW2KMu/IPw9cPftc2sE/eno+3JFs
yj9gO+/2E2jDP3uDefmL4Ms/lz43JzD/xD+v9t+tCE3NP57XU8DJncY/KiHe
JPGzzj9eudiW90HIP/P7kBtyC9A/3O4X0hrqyT8ce3WBhrvQP8b80VMIlcs/
Jx4RfY9q0T/owh2qDELNP33M7E64GNI/dnLpU9Hwzj8EcE3fE8bSP9GbVUCY
UNA/DE0+DbRy0z/mRCY5gynRP+FeabC7HtQ/L7m8vAYD0j92xPxqZ8rUP7fZ
6ijm3NI/O4x9lgx21T8PmCskzLbTP4GunV0QItY/5vvMg1OQ1D8o2gW/2s7W
P1tWJkkUadU/YXIhfsl81z8/RMywsEDWP72IHSMmLNg/BLSRMt8W1z+zP4mi
IN3YPyiD59lv69c/WJ80t86P2T+iqf3rTL7YP0fCA98uRNo/0Qzw6neP2T/A
m/FzLfraP3W5w3wEX9o/Ru9sbqqx2z8N7AmpEi3bP7cfLMJ+atw/uEEMfMn5
2z+3EL++gCTdP9XWOqZSxdw/AFlKQoff3T+oFHFJ14/dP0Nni89rm94/g4zx
4n1Z3j+Iiui5C1jfP1fvVR9pIt8/Q4DyUaQK4D94/xpct+rfP4afYEY=
       "]]}, 
     {RGBColor[1, 0.5, 0.5], PointSize[0.002777777777777778], 
      AbsoluteThickness[1.6], Opacity[0.02], LineBox[CompressedData["
1:eJwBwQI+/SFib1JlAgAAACsAAAACAAAALCr/JE72ij9IQ/+c2RCIvzi1WKfd
m5o/jf4L6B4OSr8H350HfeejPw3y6RlKqoQ/Sv2OwJmJqj9WHisHnmmVPzpJ
l/uAmbA/6CoCA8A3oD+j3JWs1PCzPwI1EddxtaU/BXAjhUlJtz8oPwJc4TCr
Px2gub7boLo/7wdxDwtXsD8ao+RoAvW9P2gdTAARGbM/vKiyVGKhwD9/h9Fa
e+G1P3EmSHt1Q8I/i6SsqIGzuD+LJc51J9/DP8e+pk5Kkrs/z52k/iFzxT+0
5v/XgYC+P49hhhOE/sY/1juhJPW/wD/u6e/KEIHIP6+/urp+SMI/FnsNj0X7
yT/COiBEYNnDP1yV47VMbss/tizNam9xxT+Pw4v6ytvMP7wKqHMHD8c/tUjv
N5JFzj/UkceDVrDIP8nJlUZNrc8/+hykwrFTyj8aGhESHorQP8i+mjLZ98s/
FFIWcYk90T8MWxPCGJzNPzizrRMB8dE/AaVnyj9Azz/VvVKbcKTSPwFOUIQ7
ctA/7yY+ArNX0z8EayZEhETRPxUCFeuqCtQ//BURghcX0j8dm3pkUL3UPxED
bS/96dI/FgKkTbNv1T82IgVtJb3TP9PIy/D1IdY/leGe8G2Q1D+CQwOcRNTW
PwPtKGyqY9U/tAx3zc2G1z/vqXZhrDbWPy5RQZ28Odg/kOttuEgJ1z+PiaiV
Ne3YP045yOZa29c/Z8ihclWh2T+RgJAwxqzYP8vlPxoxVto/Tumzr3V92T89
A58+1gvbP/ZRFrJbTdo/bCoKSkzC2z/msGzNcBzbP7WZ516Vedw/usdQ37Lq
2z9JoR9QrzHdP0JG2hQkuNw/zU8ahpTq3T/bHaEFyoTdP4/zE8w8pN4/NwBp
5qxQ3j/YXNoEnl7fPwkdZNTWG98/kbelY9YM4D/ckLQ4U+bfPxx1Uvs=
       "]]}, 
     {RGBColor[1, 0.5, 0.5], PointSize[0.002777777777777778], 
      AbsoluteThickness[1.6], Opacity[0.02], LineBox[CompressedData["
1:eJwBwQI+/SFib1JlAgAAACsAAAACAAAAktYO3JJ+iD+x7w5UHpmFv/wFTVUb
QZk/A+lpWStKQT9tFtNR2SqjP3gUFfHYnIc/qgQbMMS+qT+XDxMoSf+WP0Sa
fEUZLrA/1og3b48OoT8BeJ/WQIGzP0f+/YKZlKY/OPXqKSfYtj/BNHMSJhOs
P0GLpVybMbo/zByFcUvGsD8GIdCp04u9P3qfYL8/grM/Bk195DJywD/qPjw7
2j+2P3jwgYAwHMI/fhA5ngsCuT94W/LRSsLDP/BSXpYDzLs/JOuzKgNjxT8N
TOF/v6C+P2rVmbUz/cY/+8eNgkXBwD+wPDvSPpDIP+5sb7NQOcI/e16u0Bgc
yj9fV38CjbjDP85Aj+Qmocs/RIEhPJU+xT9dwbT8AiDNP/IMf3HPysY/W030
nj+Zzj8vjcIcqVzIP80h/2ehBtA/KaM7ObzzyT9XHfuAIL7QP1G4xlTUj8s/
t5Z7cSlz0T/G0UjB2DDNP2eQc2TMJdI/o+rbKKnWzj+wlmCMLtbSPyZ1QpN9
QNA/mm+VMJWE0z9ZIs8VohfRP9/5ZclnMdQ/MR7Ao1rw0T/qRrpjKd3UP0NX
LTAkytI/63rR4GuI1T9gqdfZbKTTP7IWSNTAM9Y/tZMiDaN+1D82v+ulq9/W
P01xQGJDWNU/KzL9iJeM1z94hPCl4jDWP/1D5V7SOtg/wPjJ9jII1z/wtodC
jOrYP+4L6TkE3tc/b0vimNqb2T+M/U8KQbLYP02i6C+9Tto/yiwLmumE2T9O
5f4QJAPbP+Vvtt8NVto/4+5rB/W42z9v7AoQyCXbP5p45EUQcNw/1uhT+Df0
2z/aNwPyUyjdP7Ov9nJ/wdw/pAjfm57h3T8FZdzvv43dP7XlwcrQm94/Eg67
5xhZ3j/4wsXUzVbfP+q2eASnI98/9J74Gj4J4D8Wwg7Kg+3fPz0EXMI=
       "]]}, 
     {RGBColor[1, 0.5, 0.5], PointSize[0.002777777777777778], 
      AbsoluteThickness[1.6], Opacity[0.02], LineBox[CompressedData["
1:eJwBwQI+/SFib1JlAgAAACsAAAACAAAA2bkaVE/yhz/20hrM2gyFvyBhR+yG
CJk/goQeerhcSD+QcqEjMhijP+yj26l154c/m+MLWdC4qT+yUTHWMAuXPyM0
tun/MrA/GFXEJsIEoT9KQ6U3Y4+zP7Nn8sBUeKY/8kxhmXjwtj9LhYYzg+Kr
P0hMapRZVLo/w1vAOY2jsD9z3/2mLLi9Pw7hMsLmVbM//1TMEQ+MwD/6Lp7g
IQy2P+STxCvIN8I/pMmzR9zKuD+N8XkFytzDP8QmTy8Fl7s/cMTG1dB4xT90
mbspJHW+P1qoCjkzCsc/CfUc/0W0wD/u91W/LpDIP7GxVMZgOcI/B99/CfsK
yj/S1q3JqsnDP7z3fRade8s/WMoyCh9kxT8yJImNkuPMPxqqquA/B8c/egLu
cXtEzj8Q2MhJbbHIP4j9to7gn88/POmCeh5hyj++DoAEkHvQP4LVvE31FMw/
J4JkZLsl0T/m+nbbtMvNPzrvRG4Kz9E/+yw5FS2Ezz/+WBs0FnjSP9iyh+uV
ntA/Eo+N+Hgh0z/hAtdNvnrRP31HtcTGy9M/lNBwqPtV0j/GbC6TgXfUP2cx
uQDML9M/jgzlqA0l1T+9F8QRywfUP5EeABOq1NU/1Ytqzrnd1D+L6qI8b4bW
P/lFict/sdU/4jsrRlM61z/AesLoJoPWP2H+Uy8y8Nc/Xj5bJtNS1z+05mZi
16fYPyjcCRq5INg/hHHJkgZh2T9112gQFe3YP06T67WCG9o/yTsIFCS42T/k
BLuyEtfaP1FQ+j0fgto/61je+YOT2z9ogpgdOUvbP5PlzoKrUNw/3Xtpu5wT
3D8fIS24ZQ7dP2zGzKxt29w/Gzf1yZXM3T+PNsbByKLdP1QUErwki94/ct9q
9sRp3j+qLHNoAErfPzhNy3B0MN8/xWSNSY0E4D91NuVs5fbfP4DuXEg=
       "]]}, 
     {RGBColor[1, 0.5, 0.5], PointSize[0.002777777777777778], 
      AbsoluteThickness[1.6], Opacity[0.02], LineBox[CompressedData["
1:eJwBwQI+/SFib1JlAgAAACsAAAACAAAAjG73zDpsiD+ph/dExoaFv8gziE3L
Spk/li8EUiwUQD+vHSmq8DyjP2/3vI97VIc/twpwEHniqT99A2ln37eWPy3u
NEokS7A/BOHGZXnUoD8qDgNO7KuzP/PRNpRCP6Y/nken9bcStz/0j/p6BJ6r
P09TlsLdfbo/vVSUCwl6sD8LWbmJvuq9P3Vnd99UI7M/ZDvfu92qwD8tYniM
hM61P7xbjJswXcI/8zkkaAuAuD/Doy3w6gnEP1nC51nDPLs/9WHCPMCuxT9q
XsRbRQm+PwOOUg3hScc/YQ/VKph0wD+EhwwXQtrIPxkinm5N78E/B77DpLNf
yj/U92ku8nTDP+QXNzvC2ss/MKp55fkExT+uMscVcUzNP6GbbFhhnsY/kOTj
L+21zj/49dKL+z/IP+ANvrwqDNA/Acu9j6noyT9m0bViU7rQPzJQUZFul8s/
wv8bhuRl0T+x/weYYkvNP4UkyIhXD9I/Z8Iy4JIDzz9BNohaOrfSP5TVGsVx
X9A/7vjNvjVe0z8FmZaHAT7RPxosvhkHBdQ/9etnU7sc0j+72pjBb6zUP3TD
TtLd+tI/wREO4h9V1T+JEpvYuNfTP/ecL/Kj/9U/cA0777+y1D8U1yK0WazW
P3BZCVSVi9U/lmdCQm5b1z8LT6vsC2LWP5dNf6XjDNg/J+8vsCE21z+JGy3h
msDYP1SnQ5v1B9g/uyBoT1922T8+KMpTvNfYP5BXswDxLdo/iXdAybWl2T8E
m7znDOfaPy+6+Aglcto/C9Q6gXKh2z9HBzyWSj3bP+h97DfnXNw/ieNLBmEH
3D/sYtcEOBndP6CEImCb0Nw/2SeX1TnW3T/SRSS2JJndPzsBmy/Jk94/ifLh
giBh3j/FtURqyVHfPxzE+W6rKN8/zejC3hEI4D9iLnpC3O/fP+3mV70=
       "]]}, 
     {RGBColor[1, 0.5, 0.5], PointSize[0.002777777777777778], 
      AbsoluteThickness[1.6], Opacity[0.02], LineBox[CompressedData["
1:eJwBwQI+/SFib1JlAgAAACsAAAACAAAAC/3J9YxMiT8qFsptGGeGv6B60gRi
rpk/xaTaRasKHT+qFIgVdGSjP4YbQeJttoY/GPCIu/P6qT+6ODcR6oaWPxwk
oKonTbA/JXXwpHLQoD/sSTssxqCzP25axteOVaY/DDEdqmz3tj8XvQ4Sm9Sr
Px8fgK+mT7o/7oiqHkCosD+ly2cxWqe9P9r0yDe5ZrM/Y7Pwr+B9wD8vclWk
fii2P/RxIdTDJMI/hA369uTwuD/ah8ccisbDPyz6swCFw7s/8nnzVn5hxT9y
LmInyaO+P8+mwVRC9MY/lfZl4zbKwD9EljpjAH7IP1kTcCKPS8I/rFdyF33+
yT8tXru7KNbDPz8ReoYGdss/1bA2mrVpxT8N7LQ9TuXMPz/ifjCEBcc/kRsu
mEJNzj/4vogjpqjIPyl9D872rs8/m2kqOwhSyj+ykOdHzoXQP5rR7cZ4AMw/
/HSKPkMy0T87FSsnpbLNP3ZByBeT3dE/gogywhtnzz/y3jonfojSP+MsaPgt
jtA/jtynLb0z0z9ltbwYemjRP1GYWoDv39M/vn/L7NJB0j9kWX2kjI3UP8lE
au/AGdM/jeIT4N081T++QZXa+u/TP5bwcZkA7tU/0rn4R2PE1D+/JzEj76DW
P8QI++T/ltU/AXHmOoxV1z+iRQf07WfWP8PAOPutC9g//Ht2Wlc31z96XK5f
JsPYP2RmwhxqBdg/dAPr0ch72T+DRUfRUtLYP2uKyxltNdo/rEQosDme2T9q
c1Fp8O/aP8rhY4dBado/6GtVQjWr2z9pbyHVhzPbP2oNmcwiZ9w/BVSfcSX9
2z/9kD0ApCPdP41WvGQvxtw/eG513Kbg3T8x/0Wvt47dP+GMocIbnt4/5mbb
781W3j8Xm7f69FvfP8veht5/Ht8/Mar8LRMN4D+cqwak2eXfP34lYWI=
       "]]}, 
     {RGBColor[1, 0.5, 0.5], PointSize[0.002777777777777778], 
      AbsoluteThickness[1.6], Opacity[0.02], LineBox[CompressedData["
1:eJwBwQI+/SFib1JlAgAAACsAAAACAAAAmCtHq8zTiT+1REcjWO6Gv+ypf1iN
+5k/hlOqM1QQKL/uUOCCFZCjP3Yq4CzoB4Y/ayd+75Erqj8UykyprSWWP6XI
dCerZ7A/EyxHq2uboD82KWcm1ryzP9ybbuNuHaY/zD+ljOgTtz+Xn/5Mo5ur
Py9TAajharo/3lQpJgWNsD8+PWuZF7+9P0ODxc/7TrM/s2oc9aSGwD+PA/4Z
9ha2Py+rC3ruKMI/EJslq4/ouD/RLzElocTDPz+q4O9Wx7s/uORKCUFYxT/i
WLPCQ7a+Pzv6ceTi4sY/KqO1U5bbwD+2R1iZXGTIP+dhUuwyZcI/h4eme07d
yT9SLodXV/fDPygHYzEAT8s/6rpN77uQxT/jCuBJHLvMP2vDUyS2L8c/MxIq
emAjzj9VyIxBiNLIP7gtyt5Yic8/DLlvKqZ3yj+pTTVVGnfQP6xXUqzgHcw/
IvN8AFwp0T/vGEajc8TNP06YVyKj29E/0toTrftqzz9hG6jc/Y3SP3Xw+kKu
iNA/7Z9WXWZA0z8G8g3p0FvRP7M1xEjR8tM/XeJhJPEu0j83Ak1zOKXUP/eb
miAVAtM/gzQf76BX1T/J74nLN9XTP3nnxKocCtY/7cKlNkeo1D+aWdqfyLzW
P+vWUWgme9U/KGGh5Mhv1z96VUxKsU3WP37Hne9DI9g/QHURZsEf1z+p4HUf
XtfYPzPi+lwy8dc/OP36PTaM2T/CSzdl5cHYPy7vi1PjQdo/6d9ndsOR2T+t
t9XLc/jaP4id3yS+YNo/sogBs+2v2z+hUnVkzy7bP4A7PLZPaNw/7iX8h/j7
2z8yZMqPkiHdP1iDL9VAyNw/PKu7lKrb3T9uwv/2s5PdP8PsgS+Jlt4/Awf7
gmBe3j9jghwoHlLfP3/3IbFWKN8/BrgQViwH4D/zj95Tp/HfPzVHXr0=
       "]]}, 
     {RGBColor[1, 0.5, 0.5], PointSize[0.002777777777777778], 
      AbsoluteThickness[1.6], Opacity[0.02], LineBox[CompressedData["
1:eJwBwQI+/SFib1JlAgAAACsAAAACAAAA0OWDTnEeij/s/oPG/DiHv2pu84oU
/Jk/mpOMbe1TKL/wjZ/eM3qjP242471uX4Y/xrjN8KX7qT9fp62mhYWWP/ID
qpbFQLA/erXczDbpoD9ZiGUXQ4WzP5fdcQGVjKY/yn9xrkLKtj+bH2YJ7y6s
PzR32RxMDro/2DBRsZrpsD/ONTDlak+9P7OKAISovrM/czgrJptFwD8RaOC3
CZm2PzoWX/l938E/98R+rHB7uT9NCWo7CnTDP0T3bsOEaLw/SwNv8CsCxT+8
G2v0bWK/P6WlYcdHicY/wPfFcDE1wT+h8W3FWgnIP/u3PMA0wMI/+TuQsu+C
yT/eeZ0gtlHEPytE6pXt9so/6X3Gis7oxT/FAi2TVmbMP4jLBtt7hMc/YLyK
whPSzT8oHiz51CPJP7ppskPfOs8/CX2HxR/Gyj/wOs8KplDQPxt9HkHJasw/
luGzMO8C0T8KPNhCTRHOP6yEQrqRtNE/FwI+fR65zz8qkk6S3mXSP6t5VI3N
sNA/DuN/YC4X0z/lruTlCIXRPztqxt/YyNM/1a1fjelY0j/Osj1cKnvUP1/r
qTcjLNM/HXTFeVsu1T8usONAff7TP9xy1JCN4tU/ijeWUNbP1D/PsiG+y5fW
P7V9CkojoNU/Mo6XQA9O1z9wKFbuam/WP8sNNUZFBdg/8y56D8A91z/bc8uU
VL3YPwFPpec7C9g/RWN6HCJ22T+z5beG+dfYP0A5CR2UL9o/15XqrBKk2T+B
wCHyk+naP7KUk/6db9o/dSXxzw6k2z/dtYVHrjrbPz1fHMf1Xtw/MAIcd1IF
3D+XIltdPRrdP/bEngeWz9w/dlwo9dzV3T80EZOWgZndP4UQUCvOkd4/ROMs
hxtj3j+uq9JADE7fPzLOa5hoLN8/6LXnzUkF4D8ulDBkbPXfP9bZXIw=
       "]]}, 
     {RGBColor[1, 0.5, 0.5], PointSize[0.002777777777777778], 
      AbsoluteThickness[1.6], Opacity[0.02], LineBox[CompressedData["
1:eJwBwQI+/SFib1JlAgAAACsAAAACAAAAPSb8OVzrhj9ZP/yx5wWEv9YeKyIg
WZg/2WbT3sgkVz8+HOO0v6qiPzT91GQ/nYk/QVxJzz03qT9nYLbpVQ6YP1dV
/UPP068/B2gztvKWoT98rb0G6ECzP1CTwSJLFac/slHGGNWgtj/Me7w0yoGs
PybwC7wMCbo/5rceEtrusD8PPRYgrHe9P3KDGklnlrM/G4BOl590wD/A2JnV
ADu2P9onY2hgLMI/uaF2zqvhuD/KPFVvDuDDP0uQmFt8kLs/lLqbAJiMxT8q
rRHUlU2+PzRRkwN5L8c/MEyUNACPwD/neTV/JcfIP7UvdQZqAsI/BMTkkR5T
yj/U8UhBh4HDPxetwfW408s/+xTvKgMMxT9lpjmpwknNP+gn+sQPocY/CZ3y
9Te2zj+BPcTFsD/IP400YVAQDdA/qX13aN7myT/ePjmdSbvQP0J1ShyClcs/
aMQf9mVm0T9ndgC4X0rNP0sJ+PEfD9I/2vjSDQIEzz/fW9IlTrbSP/Wv0Pld
YNA/Gsz/7dVc0z/ZxWRYYT/RP8wokpSVA9Q/RO+T2Cwe0j/quBnATavUP0Tl
zdP/+9I/kRdwjZFU1T+6DDktR9jTPx6SMNjA/9U/SBg6CaOy1D8HlsTMC63W
P36aZzvjitU/M3OoOnxc1z9tQ0X0/WDWPwYEosQADtg/uTgNkQQ11z+bMFIo
d8HYP0OSHlQZB9g/IVpGSrR22T/W7utYZ9fYP0Ih3s+JLdo/1a0V+hym2T8x
8HinyeXaPwJlPEloc9o/Zw7vDUif2z/rzIcJdT/bPxLCIZXcWdw/Xp8WqWsK
3D8ZMxqPYhXdP3O039Vw1Nw/rfEsILnR3T/8e45rpZ3dP9bF5CDDjt4/8S2Y
kSZm3j8Rzi/nZkzfP8+rDvINLt8/53PjAUcF4D8uGDn8cfXfPw/VT/U=
       "]]}, 
     {RGBColor[1, 0.5, 0.5], PointSize[0.002777777777777778], 
      AbsoluteThickness[1.6], Opacity[0.02], LineBox[CompressedData["
1:eJwBwQI+/SFib1JlAgAAACsAAAACAAAACmxDH80fiT8nhUOXWDqGv/dOL3rT
rpk/9EwG6TWZHD9HQOXtuHCjPxBtzIBahYY/X5dWcXQTqj8r6pul6FWWP2Ux
Wpk/X7A/k1p8x0KsoD9lEJqL4rezP33NCBlWJ6Y/YoM6dfgRtz9qGNR7g5+r
P64sK+4Ya7o/Xnv/382MsD+0rL8YGMC9P88TcVD7TbM/JXXf/JWGwD+v7ncK
FBe2P+VG+rslJ8I/o2NIJyHsuD9ArS3h4b/DP2Cv53fV0Ls/O2oUQXJPxT/d
TSBT4ce+P9PshaZF1cY/kbChkTPpwD9GNcu6q1HIP1d038rjd8I/eh5h8rfF
yT9el8zg7Q7EP0mzh9v5Mss/yQ4pRcKsxT/UWlETJ5vMP3tz4lqrT8c/c9Vu
M9P/zT8WBUiIFfbIP4zXxgtGYs8/NQ9z/bieyj/0ZCEFuWHQPxYpekyjSMw/
RZu3VAES0T+ryND6KPPNP5mv9kk7wtE/PqzVXcudzz9Bria/nHLSP5RdfGAP
pNA/2DoAh1oj0z8aV2S/3HjRP8uxL6qq1NM/RWb2whdN0j/5xjxowYbUPzTX
qiuMINM/tkidvcs51T+U2wv9DPPTP6qs72fq7dU/vP16eXnE1D/+4xdLL6PW
P4dMFL2/lNU/ZmS2nJ1Z1z88UjeS3GPWPzn1mycsEdg/hUcTLtkx1z9JgdeW
yMnYP5JBmeXH/tc/MpYg3FqD2T/FshHHwMrYP/NH8B/IPdo/JYcDqt6V2T+L
vOr/9PjaP6iYyvA8YNo/XGwyGse02z/0bkT99SnbPyHJTQEmcdw/TpjqPCLz
2z9BCii9+y3dP0vd0afXu9w/RJCg+zTr3T9l3RqQKYTdP6X0mwzBqN4/If/g
pShM3j8gFE2+kWbfP8Jl8RrjE98/SQAOlE0S4D9s/+PXZNvfPwlWYOw=
       "]]}, 
     {RGBColor[1, 0.5, 0.5], PointSize[0.002777777777777778], 
      AbsoluteThickness[1.6], Opacity[0.02], LineBox[CompressedData["
1:eJwBwQI+/SFib1JlAgAAACsAAAACAAAAgS23lnRZhD+dRrcOAHSBv2tZnGEa
Gpc/xt7fc5KKZT/wrLrLQRGiP2+6dgk3A4w/T4kcmmOkqD9LBhBUCjSZP3nU
3Zh1R68/5ehSYUwjoj+0PmX+WP2yP99wcjNpnKc//BxsrIJetj835XANbwat
P3d/+Ee6xbk/lSgyhiwysT8xl4+/SDC9P1EpoanK3bM/XMlvlQ9NwD8/RlfZ
IIq2P5eoXpED/8E/PaB/fGU8uT/bhXPfHavDPyf+W3td+rs/m2N1p61OxT8c
W16Gasm+Pyy1c3a158Y/OOizwcPWwD+dtGxhRHXIPwD1PSRLVMI/4F00CoT3
yT/5V/nIId3DP82RFSt+b8s/RzCb9T1wxT/ODGvCvN7MP4HByKsVDMc/vh3d
Xe9Gzj/NvNld+a7IP3rBTIuwqc8/SCXtfU5Xyj/4ETsVOITQPw7PRiylA8w/
wrGGsTsy0T+ymzJBtLLNPw3PUaV639E/V20fp0xjzz8NQQ7+gozSP8nKlCEp
itA/zHxT09Y50z8nFRFzYGLRP4zdwgHl59M/gzpja9050j+PoqZAAZfUP577
QFNMENM/FC8o019H1T839YDneOXTP6fe3ssW+dU/wMuLFU251D975lMGJKzW
PwlK2AHLi9U/SWT6VHVg1z9WUvPZBF3WP6FUJV7wFdg/HuiJ9xQt1z/iQyGd
eMzYP/t+T98X/Nc/IfgyGfOD2T/XUP+JKMrYPzPC4yJIPNo/4wwQp16X2T+M
7ma0Y/XaP6tmTjzOY9o/6uJrDzWv2z9m+AoIiC/bP3SKkQyuadw/+9amMZr6
2z80opdkwiTdP1dFYgARxdw/ZoJ2F2fg3T9F60R0947dP+66Zf2RnN4/1zgX
tVdY3j+EVyyAOVnfP1wiElk7Id8/bptwOioL4D8hyR6Lq+nfP3OCUfM=
       "]]}, 
     {RGBColor[1, 0.5, 0.5], PointSize[0.002777777777777778], 
      AbsoluteThickness[1.6], Opacity[0.02], LineBox[CompressedData["
1:eJwBwQI+/SFib1JlAgAAACsAAAACAAAAzvsSELzjhj/sFBOIR/6Dv/cTJrxB
cpg/2RQkP6+SVT92j1bBvcSiP1YwBzNHNYk/uC2xT1xcqT94veboGMSXPyMi
ST4YALA/F3mefZFqoT+3J5MX6FezP9qeFgFL56Y/RSLF9fO0tj+j2r56jFms
P7WgbmHyFbo/Vwe8bPThsD+3DO3+0Hi9P8mzQ2pClbM/mNMdVk1twD/IMftX
pUm2P3P+kvK/G8I/hfQWuuwCuT//AN1PisXDP+EHiZqExbs/qCho7mVoxT8C
0Xj4+ZW+P/YgK6pQAsc/b3z8jSi8wD9mAbHY4pHIPzao+aysN8I/c7iPM4oW
yj9m/Z2fG77DPxd94zCVkMs//ETN7yZPxT9IEK2lDgHNPwe+hsjD6cY/mJ1D
AH1pzj/xPHO7a4zIP4od+uCey88/Osk/KGA1yj+ox7SHm5TQP6xjU0fe4ss/
SlxDL/ZB0T+hRrlFP5PNPws1XTyc7tE/WqEIeQlFzz/8hJswL5vSP9mGB+98
e9A/kGj5NTJI0z9hKWsQBVTRP/6Ot5YI9tM/Eolu1rkr0j/NwRJM9qTUP2Lc
1EdXAtM/ZbYU9CJV1T/mbZTGtdfTPyuMhrueBtY/Ox7kJcWr1D/5k5k8aLnW
P4ucksuGftU/yieuQXJt1z/Xjj/tB1DWP9Pe2KioItg/7V3WrFwg1z94H80Q
9NjYP2Ojo2uc79c/YZ6SUTyQ2T+Zqp9R373YP05TafdpSNo/ynuK0jyL2T9u
zFUHZwHbP8aIX+nKV9o/EblQTx+72z9AIibInSPbP83ahHSAddw/ooazycfu
2z+bqhPheTDdP/I85oNZudw/nIbppPzr3T8M59HmYYPdP/fJhVP7p94/zyn3
Xu5M3j/OQ9TiaWTfPxM2avYKFt8/bqQexp4Q4D8ht8Jzwt7fPy9zYr0=
       "]]}, 
     {RGBColor[1, 0.5, 0.5], PointSize[0.002777777777777778], 
      AbsoluteThickness[1.6], Opacity[0.02], LineBox[CompressedData["
1:eJwBwQI+/SFib1JlAgAAACsAAAACAAAAaf4r8yI7hT+IFyxrrlWCv1ti2+2W
n5c/SJfnEa5eYT9G0qZdXl2iPw8lxsHE0oo/VFxD0BX4qD9EYMLnpYyYP6rv
Ma/un68/s83+StPKoT8CWOtp+imzP0c+ZlwmQ6c/fX4q9OqItj81IvR9nrGs
P12n36i36rk/sABLJS8NsT93r4isO0y9PwwRqLzXwbM/topASp1UwD+Lw7Vv
BXu2P21n6AFR/sE/kSJsm8o9uT/w6mYnkqDDPwA0det0D7w/Qd2GWQ85xT/P
Zzsip/S+P4sreZBHxsY/2nGupzH4wD/e7VM330fIP8C7Vk6wgcI/dVmLIqq+
yT9kXKKw+xXEPwzXb7NlLMs/COtAbVazxT8e/uEAQ5PMPy/QUW2PV8c/si3i
xnD1zT/WrNT0dwDJP+49urTJVM8/16h/VDWsyj8BVdl2WVnQP/xICmliWcw/
Bq1szxAI0T8npWYFCgfOP9ypPdHattE/t7dHT4y0zz+VUkVT7GXSP0G5Xcy/
sNA/LqH90WsV0z/D8GZ0y4bRPy+3aXx5xdM/4WC88Ehc0j/92iDrMnbUPzDD
xqgaMdM/ROTjzrMn1T8GQMXrJAXUP2W4pPoU2tU/AvLF5k7Y1D8OoQjcao3W
P3aPIyyEqtU/hz6BEsRB1z8beGwctnvWP56vPoUo99c/IY1w0NxL1z/AXLUf
ma3YPx1mu1z3Gtg/6zkuNBBl2T8ODwRvC+nYP48A7maCHdo/ic4FYyS22T8l
zbLy39baPxGIAv5Rgto/h8+rERaR2z/LC8sFp03bP++WoVsQTNw/fsqW4jcY
3D89jgb3uQfdP05Z820Z4tw/k/wpiv7D3T8WcZEBYKvdP2cpqefKgN4/X8rT
yh503j+h9jB7DT7fPz6DDV5nPN8/EXw5gbb73z/3QWO/JALgP7zlWJE=
       "]]}, 
     {RGBColor[1, 0.5, 0.5], PointSize[0.002777777777777778], 
      AbsoluteThickness[1.6], Opacity[0.02], LineBox[CompressedData["
1:eJwBwQI+/SFib1JlAgAAACsAAAACAAAApL+GvRaZiD/C2IY1orOFv3je2l3d
cJk/J7Ndj9SjNj9ZFqvUOFijP8gUteVa54Y/WhT6RYcGqj808FT8wm+WP92e
+lnqYbA/o387Ru2moD+kdbKd9sezPwAD2PQtB6Y/8DRLcss0tz9RtbKB3Vmr
P91sKGcYp7o/LzsCZ85QsD+lVnlErRy+P9xptyRm8bI/CWcTvS/JwD/mChCK
4JG1PyS88qkIgsI/JXlXS1s2uD9UqDKrczbEPzS53eOx47o/vjUvatbjxT/W
tuoAGZ+9P/FB0Vush8c/dFtW3Mw2wD/5epJfyx/JP6UuGCbEqcE/pZoNRJyq
yj80GyCPCSrDP8bE+g8/J8w/TP21EH24xD8BnLukm5XNP00yeMk2VcY/OZDF
ZmT2zj9QSvFUhP/HPykAuHWHJdA/cebJHfC1yT8P9oZT4MrQP+EGr69Udss/
/tRQqpRs0T85VZ5PAj7NP4duK6ojDNI/ZC5snfoJzz/scByhDavSP+qahn6e
a9A/CmJx3KxK0z/nL/NpilHRP0pKf80W7NM/xs2mn6s10j/hz5fqC5DUP03O
T6lBF9M/ZJ8Fdvc21T/mhKNE4fXTP5usPYn74NU/zP0sWGjR1D8WPnCGA47W
P27yu4HrqdU/jbfieNc91z8T/wq2on/WP5ya8scs8Nc/I6K8jdhS1z8nb1qs
sqTYP7VTFtDdI9g/+ij2WBpb2T//HzxKAfPYP8mRy5UbE9o/Tj0oNIvA2T+8
S+vLdszaP3kJyiS7jNo/5MTubfWG2z9vFoipx1fbP8vX4XNpQtw/o4lWyt4h
3D9uxvhnrP7cPx8hAf0m69w/QalnUZ673T9mxFM6wLPdPydI6Kcked4/nquU
CsV73j8JR9pjKTffP9gyZHVLQ98/LSCMMZr13z/q7znnMgXgP5tqYLc=
       "]]}, 
     {RGBColor[1, 0.5, 0.5], PointSize[0.002777777777777778], 
      AbsoluteThickness[1.6], Opacity[0.02], LineBox[CompressedData["
1:eJwBwQI+/SFib1JlAgAAACsAAAACAAAAeSHT5763ij+VOtNfStKHv8btwN+A
fpo/PRAT9YViRr/JI0OpuNyjPw7fVJNb1YQ/rTXo6M6Gqj+RrXi2M2+VP0hZ
FXG/nrA/zQoGGEMtoD/QRVbOAgC0P6hikJMVl6U/pDGSXEhmtz/ouySt4/aq
P3xOY8z1z7o/j1nHAfEnsD/r4INenzq+P5bfrAp007I/HhdngH/RwD+7qmgD
QYG1P3Q/FL2IgsI/g3IUJVs1uD8oghe5MC7EP4wFFMg39Lo/C8hp4DzSxT89
knUUTMK9P0Kdv+uzbMc/IwBoTMVRwD9cYngEF/zIP0BHMoF4zcE/SdEbt4V/
yj+S5BEcIFXDP/1aRv3I9ss/FWdqI/PoxD/m7AWiS2LNP2fhLcyGiMY/drU2
iArDzj8SJYAz3jLIP5oCxvlBDdA/jeGtFXvmyT+utFWmUrXQP6CJEQpwocs/
TYwMe9ha0T+Z5iauemHNPyaqtxoL/9E/I7dTvCskzz/epTkAHqPSP/hlaR+O
c9A/pqDHByRI0z9N8Zw+E1TRP6VfIvf37tM/bLgDdsoy0j8/RvZ/L5jUP+5X
8RMeD9M/HqIcYBpE1T8ugoxavujTP0vcjmXL8tU/HM7be5i/1D+EFcYKJ6TW
PwAbZv3Hk9U/bMH5YvNX1z829fPLhmXWP3FhU1LmDdg/UNtbAx811z/OaSaX
sMXYPw5ZSuXfAtg/Pv0rXAV/2T+7SwZHFs/YP+ezfL6eOdo/MBt3Cwia2T9E
UnL6P/XaP/ECQ/bxY9o/b+Fq+LWx2z/j+QsfBy3bPxYJV9fWbtw/WVjhZnH1
2z9pVfnsgCzdPyOSAHhSvdw/tIOtjpnq3T/26Q39xITdP37Sx9YLqd4/SCG1
291L3j/6qZiDx2ffP+fPpVWtEt8/02+u/l8T4D9aIKMCQNnfPxCVVes=
       "]]}, 
     {RGBColor[1, 0.5, 0.5], PointSize[0.002777777777777778], 
      AbsoluteThickness[1.6], Opacity[0.02], LineBox[CompressedData["
1:eJwBwQI+/SFib1JlAgAAACsAAAACAAAAB3FHc89phz8likfrWoSEv5n/6kb0
kZg/slrVkoaXUz+0N/Nx576iP12PlHCgTIk/4ak4MDc8qT8nxdcnYwSYPzbD
ReV6wK8/KPrqFEeqoT8jcbeRUyWzPwMMzgx0TKc/oYlRHmxstj/vC6YpnOqs
P6xeY/8MtLk/YUnHztlDsT8vbvVFJPq8P1FSOyPvE7Q/mxinhQoewD/Bp+j4
Kui2PzZX4Ah4u8E/AUN8jXzDuT8ynhDT7VPDP3nNIZS9qLw/lhxBTUvmxD8m
6cY6L5q/PyXbpR/1ccY/QMKBGIRMwT+Z8W2f7fbHPwa4POah0sI/xZ/Y5cF1
yT8UFlXt417EP/7PheNV78o/F/IqPWbwxT/mw9K+p2TMP2gKYa8qhsc/icC9
X6HWzT//GflbRx/JP7DpcLoCRs8/Ff3ITvy6yj+Sp+MqsVnQP9qj9QCzWMw/
msBtH50P0T8AfmRl8ffNP/YC12j7xNE/hgUVIEuYzz+v7e4WAHrSPycetAis
nNA/nWzeDN4u0z9XJYY5WW3RP1qa2h3F49M/tX1LT/090j8B0i1C35jUPy3M
uVFuDtM/SoCjl05O1T8CpAUjit7TP3t/RvAsBNY/7Cok8Tau1D+EVfW+jLrW
PwDbNklifdU/rgUHsHpx1z/ysOZ+/0vWP44oATv/KNg/MRSuGgYa1z+qK2XD
H+HYPzGXC7lw59c/e2ZvMt+Z2T9+4sJwPLTYPy+19is+U9o/6Rn9nWiA2T95
jJ8UOw3bP73IFdz2S9o/DImYGNLH2z9FUt7+6hbbP/ZEp079gtw/eRyR70rh
2z9LiT7/tD7dPz9eu2Ueq9w/oKkNCfD63T8KxK2CbnTdP2L2hlWkt94/ZP31
XEU93j85Ze5Ox3TfP6kUUIqtBd8/BwseJicZ4D/v6cOzsc3fP1ZvWq0=
       "]]}, 
     {RGBColor[1, 0.5, 0.5], PointSize[0.002777777777777778], 
      AbsoluteThickness[1.6], Opacity[0.02], LineBox[CompressedData["
1:eJwBwQI+/SFib1JlAgAAACsAAAACAAAAZjqMorTshj+DU4waQAeEv9U8pGGH
d5g/8IZB51Q+VT9vCaQptceiP2xI0ZFpKYk/T7FIFcZfqT9LtrddRb2XP3eo
jFs7ArA/b2wXQ0tmoT+GSBfU6FqzPzxdDohJ4aY/7Ia1i5W5tj9YEd5OSVCs
P5jx1NNpHbo/dbZV+nzasD9QmswZ5IS9PzImZE8vibM/fvqg8Nt2wD/84/Qi
iDa2P+qDxfRfKsI/mOmxtazluD/JofX+B9vDP0zGVzyJmrs/zXR8B5eGxT+4
OFDGl1m+P6LB+fu3Ksc/wtstPMGTwD+vG8HTN8XIP/CN6bFXBMI/b+xbcEBU
yj9oydFiZYDDP54WjGyL1ss/dKsktDAJxT9IDg4CiUvNPwbAJWxJn8Y/4y8p
Nnuzzj+kqo2FbULIP8+GIzjCB9A/JtnymHrxyT/1Zfd40bDQPxInzmRyqss/
srFgJUdW0T/Sm35ZnWrNP7C2agm4+dE/Dp7t3tEuzz97pkuzv5zSP1tlV2zs
edA/3SqtZ8tA0z8XZ7fea1vRP/eW/Cjx5tM/GIEpRNE60j89Yq743I/UP/A7
OZtwF9M/EwqcQNU71T84Gg16A/HTPwp4ioDP6tU/XDLgYJTH1D9ND+aGi5zW
PzghRoFjm9U/MbF6L61Q1z9yBXP/zGzWPymgAUbQBtg/lZytDzU81z+mhNF1
lb7YPzY+nwb7Cdg/PeKULql32T+9Zp10ctbYP+gizSjGMdo/MKwmoeCh2T8O
lXQxtezaPybAQL98bNo/mmiUiUuo2z+4cuKNcTbbP8RySrtoZNw/q+7tgt//
2z+AK0Jq9CDdPwq8t/reyNw/wamLY9zd3T/owy8ogpHdP9qhVgYTm94/7FEm
rNZZ3j8Tmt4GjljfP83fX9LmId8/W3Z6wCIL4D9HEwt/uunfP7U5Xko=
       "]]}, 
     {RGBColor[1, 0.5, 0.5], PointSize[0.002777777777777778], 
      AbsoluteThickness[1.6], Opacity[0.02], LineBox[CompressedData["
1:eJwBwQI+/SFib1JlAgAAACsAAAACAAAAyd/W8gpIhj/o+NZqlmKDv3TA0l+e
M5g/B01ZBOV8WT9IcEy8ubCiPwqtL0dXhYk/IgxA5vNXqT+lAMm76cyXP0+I
ohMTCLA/v6zr0ptaoT+disLriGyzPw/Zt1gJvqY/HrHAlI7Ytj/zvMc8VxKs
P/PRr5RqSro/GdZ6OXytsD82QoK+P7+9P0t+rqrTTrM/Qi8LS3mZwD9xeiBu
TfG1P5XM7WciUMI/QVhhzyeauD8BaAZhngDEP905NnhcT7s/tdaxZe6nxT/n
dOUJ6Ra+P1Yy3tGHQ8c/DmtJZvF6wD+iYegVx9HIP/xHwm/I98E/vNTR5zpS
yj8d4VvraoLDPzwbulutxcs/16b2xA4axT9hjLeq6C3NP+tBfMPpvMY/+nnt
1U6Nzj+NYMnlmWjIP+PFQEZo5s8/3iD5wpYayj/bdJisxJ3QP0gJjP2L0Ms/
1NgGoU9H0T+MTTJijIjNPz25d9OR8NE/9pjTSh5Bzz+LyHeNFZrSP0tDK5KW
fNA/q9Xtkj9E0z9IvHaz91fRP//A/J9b79M/EVcpzWYy0j/rQ7/rpJvUP0Ja
KKioC9M/JOsKEEpJ1T8oOZ6qjuPTP41iWpht+NU/2kcQSfa51D+4whQkJanW
P8ttF+TJjtU/Krwhvnhb1z95+stwAWLWP8N7KU1jD9g//MCFCKIz1z8jDVlB
1MTYP7i1Fzu8A9g/Oe6PJ7J72T++WqJ7adLYPwGDR5vdM9o/FUysLsmf2T/O
fUwcNO3aP2fXaNT9a9o/kkvAdZKn2z+/j7ahKjfbP+jPcpDWYtw/h5HFrXEB
3D+2I9qt4B7dP9bDH7fyytw/b46MHpTb3T843y5typPdP1wLppDXmN4/aujW
IRJc3j8NRaETlVbfP9M0ncXfI98/8tDO9VwK4D8bXmIURuvfP9CNZOc=
       "]]}, 
     {RGBColor[1, 0.5, 0.5], PointSize[0.002777777777777778], 
      AbsoluteThickness[1.6], Opacity[0.02], LineBox[CompressedData["
1:eJwBwQI+/SFib1JlAgAAACsAAAACAAAATbW7Aq9liT9qzrt6OoCGv3iBDtR9
4Zk/0TMs9iMRFr/Wsh0NWpWjP9ai6gPW8oU/yHJ58lFHqj9aM1ajLe6VPwil
ckMLg7A/THNLc6tkoD+ypGWLHOizP+WkcRnixqU/TajBRplRtz+XzsXYQSCr
P3rT01Gavbo/ktRWfEw6sD/k/pGkiim+P5zBnsSI5LI/NauKbhnJwD+MgiEn
DZK1P5GzjuLwecI/Soof2opGuD/rWda4WSXEPwZWlsjlBbs/hQaNonfJxT9K
FS+Q1tO9P4089me1ZMc/2WAx0MNZwD/eYc7W7PXIP75H3K6i08E/yOkVFnt8
yj8PzBe9KljDPx/e8TY++Ms/9OO+6X3nxD9ss+XWgWnNP+IaTpdQgcY/kg43
xObQzj/2y3/3ASXIP0fdsqOoF9A/MyzUwa3RyT9wSb6g8cLQPx9gQBUyhss/
D5x3Q/9q0T8Wx1AdLUHNPzmmQdaiENI//r4/RfwAzz/t3nqQyLTSP+gsKI/j
YdA/CD8y8mlY0z/qUjJUzUPRP8zjQKh5/NM/RDTlxEgl0j/eT4vkzaHUP1BO
XK9/BdM/HNIt3Q5J1T8vUnvdyePTP3Yq026t8tU/8X+Xcra/1D+ARaLh4p7W
PwPriSYMmdU/p7fLG7hN1z/6/iETwm/WP2+Ioh0R/9c/TrQMOPRD1z9JmDGW
ubLYP5IqP+bWFdg/OH+eN3Bo2T/ByZNrq+XYP2l5kZDvH9o/rlViObez2T+j
19Ah9NjaP5N95M49gNo/x0Fv/z+T2z+ImQcYfUvbP9XOa4+cTtw/mpLMrqsV
3D/DCdr+2grdP8ndH2b43tw/GUPu7tPH3T+OKs2ciqfdP7xnfLlmhd4/CowA
+YJv3j94pW2MeEPfP2rU0Ez8Nt8/XNUrwfkA4D9GVah9DP7fPwb4ad0=
       "]]}, 
     {RGBColor[1, 0.5, 0.5], PointSize[0.002777777777777778], 
      AbsoluteThickness[1.6], Opacity[0.02], LineBox[CompressedData["
1:eJwBwQI+/SFib1JlAgAAACsAAAACAAAAf7FTLLnYiD+cylOkRPOFv7QeERY4
fZk/G6TNgSaNMz+J9o/0yFGjPwmUIWYaAYc/dX9kytfvqT//GYDzIZ2WP3ql
OoI3TLA/aHK79VLSoD/ptRucQKWzP3mCBfiZTKY/YCZ1AAcCtz9x0l5lZr+r
P1dsgYHyYLo/tTupTPSWsD819/Iqvr+9P0zJPT5VTrM/n9vWpbyNwD+4IYm4
xgi2P6baXoRVOMI/ITx/lsHJuD9OVIfUz93DP0JhNJH5lLs/wDxv1Gx8xT/V
qGos7G2+P4TTwJjHEsc/4clmn7GrwD/2yiPnB6DIP6fehp6HKcI/KF15Ivgj
yj+wWLSwrbDDPxb2LBT3nss//MuDDMVAxT/yluiDzBHNP1s3S+oF2cY/pDcu
VHJ9zj/loohndnjIP0WsGfnl4s8/fDogEBkeyj9eIjfoh6HQP0CuToYFycs/
uT+lrGFP0T/Df/VKaHjNP7zD06ho+9E/94MboHArzz+xd15fD6bSPyWURMCc
cNA/FXW7wdlP0z/fHKmEXUzRP1BxxxVc+dM/wKZeV2Yo0j/Uw+NOMaPUP1na
A0UcBNM/FD7kVexN1T845sRk7N7TP2lii1gJ+tU//0ffiFq41D/iIzpv46fW
P6IM8pgLkNU/pXwJn7BX1z/7OeSPyWXWP9PcQdyDCdg/719teYE51z+Sc08v
U73YP0pPIU09C9g/pW/Dtv9y2T9U2W7sG9vYPxj8uqNdKto/ANM4Jkmp2T+N
zDkEO+PaP6iIe+z2ddo/r+H93WSd2z+j+Xg5WEHbP6ad25iqWNw/x8NcpZ0L
3D+DmqD73xTdPwlNWWnz1Nw/Iu5gFt7R3T+Gf1p1gJ3dPy7iCHKDj94/mBF0
QGZl3j+8i2TNs03fPyXu2QvBLN8/oylyzisG4D+6rBtjqPPfP1bmYQk=
       "]]}, 
     {RGBColor[1, 0.5, 0.5], PointSize[0.002777777777777778], 
      AbsoluteThickness[1.6], Opacity[0.02], LineBox[CompressedData["
1:eJwBwQI+/SFib1JlAgAAACsAAAACAAAArRPPRjL1iz/MLM++vQ+Jv5zOFLMx
DZs/dpXHL1AcVL+JaELiphekPwjMV6+i6YM/lAD45q6vqj/BF1m6cx2VP0w2
zIqkprA/xlCY5HgdoD8pDkt3IPezP/XRpkHaqKU/Df3Wp7ZHtz8XJZsWBzSr
P+Tm6JpNlro/KMFBM5lhsD9hixOyT+C9PyE1HbfDLbM/1DXuSGmRwD9ObVpy
bQG2P0Qj9PpxLcI/5qpUqYjfuD+aE5V5+8LDP6riGEeiyrs/8IHmSS1RxT91
HnxBa8S+P7taXJLJ18Y/qkLLpa/mwD8veKubN1fIP24x/+lXcsI/0iqBf2PQ
yT8Hi6xTQgTEP2OgxNF7RMs/ryHsTkCbxT+GjK0PpLTMP8dBhl4uNsc/99U1
XrUhzj+SBIFdM9TIP5A/6SAfjM8/M6dQ6N90yj/H1Z9Y9nnQP29HfaUoGMw/
gg7tbXUs0T8x4mXIQL7NP0Drg0Vw3dE/7zS7ZmFnzz9+eq3L5IzSP1mR9VPH
idA/aZkZvAA70z+L+EqKNmHRPxH2wsgn6NM//yFjpJo50j/90++K6JTUPzDK
9whlEtM/+09bweRB1T9P1E358+rTP1P9wua179U/E62n+q3C1D/CUmk0157W
P8PdwtMXmdU/crWoNppP1z8uAUX4323WP1650RcmAtg/X4PdPd9A1z8fhTpi
frbYP789NhoSEtg/IsO1Eo1s2T/XhXyQjuHYP57oTrAsJNo/e+akGXqv2T9/
nu+SMN3aP7W2xV0BfNo/wr26wmqX2z+QHbxUUkfbP5R9I52vUtw/2eMUoZgR
3D/P35+/1w7dP7wHWqX72tw/LS1jw8DL3T97QFjInaPdP8YQYj9Nid4//uIa
c5xr3j+YWCdmZEffP0ohF3MQM98/VpTfu/gC4D9S10CIDvrfP4eTYLc=
       "]]}, 
     {RGBColor[1, 0.5, 0.5], PointSize[0.002777777777777778], 
      AbsoluteThickness[1.6], Opacity[0.02], LineBox[CompressedData["
1:eJwBwQI+/SFib1JlAgAAACsAAAACAAAAwoISnPolhz/hmxIUhkCEv/A4/414
j5g/Q8WRIUK/Uz9Eq01tGNKiPx/BKoPc/4g/+4nMrBZpqT/zBLAupKqXP2Bv
KoVJBrA/n97b7y5eoT/xoswbsV2zP2aoo/i426Y/K3IZ1nG5tj/ZOha6kFCs
P21EsK1OF7o/n2N6IJjgsD/+U/kYBnS9P4NsN1ANmrM/7u61eLhlwD8b+8oS
z1i2P+/DWk53DMI/kGmHAn4huT9P9QGHDazDP0AfPyx++Ls/kfhm3dBCxT8w
MXsaJOG+PyNfgUnwz8Y/QT6m7ojuwD8MmRTpilPIP5EQlpwEdsI/Je/pyYPO
yT+yxkMJIgbEPxIweXYpQss//5E3qpKdxT+i4B7R16/MP6vtFJ36Osc/cJeK
ZLQYzj8XQyxXNN3IP3e6I/mSfc8/SywWEGyDyj/0N6OYf2/QPxWDdiUWLcw/
WUzFHa8e0T+DZrVozdnNPwYJmEqMzNE/Y/mSXCmJzz8bbsZzXnnSP7yd3KtN
ndA/TI7Wh4gl0z+oA46+rnbRPxbk33SG0dM/+jNG+DtQ0j//hn8S4X3UPy0X
aIFsKdM/iOtZOB0r1T/DOE+CuwHUP5uyr56r2dU/zPe6QrjY1D+hW3Tb3YnW
P+PUtywRrtU/M3UcQOI71z9uQdHul4HWPxILAuzF79c/rTGtaT9T1z/nyxT7
eqXYP/b2W4EVI9g/hmOFceBc2T905awxO/HYP5PrcQHKFdo/g+OByNy92T/B
DkqKBtDaP3FGa2Yrido/q+h74mSL2z+m8vo0WFPbPzGODfW2R9w/PtMqSZEc
3D9lmhN80wTdPydN5uj/5Nw/ZKgbtZbC3T9FxZ/Wx6zdPwbxPGfigN4/vwJA
Swd03j+arKWBnT/fP0jNmFfXOt8/VEUfhrP+3z9WXfA8pgDgPwTYWe0=
       "]]}, 
     {RGBColor[1, 0.5, 0.5], PointSize[0.002777777777777778], 
      AbsoluteThickness[1.6], Opacity[0.02], LineBox[CompressedData["
1:eJwBwQI+/SFib1JlAgAAACsAAAACAAAAflCalDIqhz+baZoMvkSEv7ae3L54
b5g/5Wi7Ez+/VT/8DivHg6yiP0AytRsvlok/DtGcGEIpqT/Mdg9XTSqYPyHd
Mwk7rq8/O+D88Ia8oT/d01X6wh2zP45GkTuVW6c/K3ZmK3potj/ZMnwPgPKs
P0oVYrj1trk/wZLIFfFAsT9TjkJAlgi9Py4y7ih9BbQ/yyEcICIuwD9hlf7D
+8e2P+Rwkpog2ME/pQ8YaiuKuT922eEN/IDDP/NWfx6hTrw/mgaT6+8mxT8d
FSP+5Ri/P0E7Sz/Gx8Y/I2Lc+LL2wD+uh16mBmHIP+8hTN+IaMI/0bit6k/w
yT8J/X/oVeTDPwAtZufKc8s/E5VKOfFrxT9bZT28kOrMP/No9rFBAMc/KY92
Nt1Uzj9fS0CFC6HIP+c93P/9s88/26hdCQFNyj+vtUQMB4XQP6CHMz4HAsw/
P42pTc4s0T+45OwIj73NPwW/70qs0tE/Zo3jW+l8zz9VcZbu5nfSP4KaDDHF
ntA/H2D/Wpod0z/TMWXrnH7RPyQjs3qpxNM/7fRy8hhd0j9Nhp+7tm3UP+EX
SNiWOdM/geUUZiQZ1T/JPpRUtBPUPwoYyWAbx9U/XZKhgEjr1D+sk2BglnfW
P9ecy6dYwNU/5E+cDm8q1z+/ZlEgC5PWP9ki++Bq39c/5xm0dJpj1z8NOkb+
RZbYP9CIKn5KMtg/yOfYZrtO2T8yYVk8YP/YP5Zp5UyKCNo/gWUOfRzL2T87
GhIDecPaP/g6o+24ldo/R0AZHVZ/2z8Km136Zl/bPyinaWD4O9w/R7rO3U8o
3D8H3IcIPvncP4QLclyV8Nw/znPWvgu33T/a+eTMUrjdPztbM4NLdd4/i5hJ
L55/3j/nYdmn6zPfP/kXZTGJRt8/gsU+8N3y3z8/neAHkQbgP1DIVvw=
       "]]}, 
     {RGBColor[1, 0.5, 0.5], PointSize[0.002777777777777778], 
      AbsoluteThickness[1.6], Opacity[0.02], LineBox[CompressedData["
1:eJwBwQI+/SFib1JlAgAAACsAAAACAAAA9A6vlwrsij8SKK8PlgaIv/SEDBtN
epo/E/aFXg3cRb8v+/L2QMejP3KBlVw6K4U/oyaKZW9Zqj+kyzS98smVP8oY
NZnHebA/yIvGxzJ3oD/mSH2Ni8qzP31cQhUEAqY/omOPV3Aetz/sVyq3k4ar
P7iQ5TdwdLo/VBdFlnaDsD+X+KGs6Mq9P+rHjrwqQ7M/aroe+riPwD8iZPkP
zgS2P4yAeUhkN8I/VvBJDqTLuD8UleN9cNrDP7ffez64m7s/51XdHZ92xT+E
do6Zh3m+PzJXR/nJCcc/M0bgPq+0wD9ZGAuATJLIP0SRnwVDN8I/lV7DOmQP
yj9DV2qYQcXDP03dHi5hgcs/xuSR8lpexT9rfaGqkOnMP+NQksNBAcc/duvV
n+1Jzj8T7+Ab+6vIP3VRpty5pM8/TpWTLEVcyj+KEeNVEn7QP+jP9qrwD8w/
66E7JQkp0T9eu8hZGcXNP0lk41cC1NE/30L8QT16zz/W//zMjX/SPwAMplIe
l9A/yS0QPhAs0z8qZFQIJ3DRPwHWehnL2dM/D0KrU/dH0j/NLAck5IjUP2Fx
4G9pHtM/UIA2GGw51T/7o3KibPPTPxWxoSFk69U/UvnIv//G1D9eLa1Owp7W
PyYDf7ksmdU/rVddHnVT1z/0XpAQBWrWPzlV5kxmCdg/h+fICJ851z8TpJ38
fMDYP8ke038TCNg/cBM6VZ942T+KNfhNfNXYP8lmprCzMdo/UGhNGfOh2T9A
UoJqoevaP/UCM4aQbdo/G9JkZVGm2z82CRKyazjbPwcJ11auYdw/aFhh55kC
3D9SE7zopB3dPznUPXwuzNw/yn14vCPa3T/f70LPOpXdP8YOyFkbl94/AOW0
WM5d3j9pDO8QflTfP3dtT8j2Jd8/mWX66h8J4D/MNAsqwO3fPzOvUhY=
       "]]}, 
     {RGBColor[1, 0.5, 0.5], PointSize[0.002777777777777778], 
      AbsoluteThickness[1.6], Opacity[0.02], LineBox[CompressedData["
1:eJwBwQI+/SFib1JlAgAAACsAAAACAAAAv0k7kDkhjj/eYjsIxTuLv1Ei/08S
Fpw/ZWg2/yxVYr88V2KDl5KkPz4R2Crg/YE/BnZ05Wseqz/bLGC9+T+UP6K6
UKje1rA/MZAeUwl6nz9ax6U/ux+0P5Nf8bCkV6U/LQffFRBptz/XEIs6VPGq
P7hjIYPjsbo/U0QJSwNGsD8IDNEj8Pi9P3i0X0UjFbM/DN9P5EyewD/dGpc7
pue1P22DF1d1PcI/lOoN8YG/uD/4qvMq0NjDP++zW+T4nrs/utk4ZidvxT/g
btcId4i+P+EiVkRO/8Y/hHrR8yq/wD81+bUPSIjIP2mw9HVHQcI/3T4Re28J
yj/8dhxYNsvDP5Zmj4OTgss/fFshnShdxT/Kex5KAfTMP4JSFSTR9sY/jLv4
73hezj/8Hr7Lb5fIP4/gsmwSw88/MwaHnOw9yj+UryVZjZHQP9iTcaT66Ms/
gj+JVvg/0T8xgC33OpfNPyks+INz7dE/HbPS6VpHzz+r/qerlprSPywN+3MV
fNA/0B667eBH0z8ic6pYVlTRP2w/+Oi19dM/pdgthAws0j+TrAWBXqTUP5rx
4RLvAtM/t+DpFQxU1T+TQ7+kzNjTPwXmqdrcBNY/YcTABoet1D8M28oy4LbW
P3hVYdUOgdU/bs/6bRpq1z805/LAX1PWP5JNu6iHHtg/LO/zrH0k1z/PtqTm
HdTYPw8MzJVy9Nc//ET/nc6K2T/9AzMFTcPYP2cx7O2HQto/r50H3B6R2T98
W7mnNfvaP7j5+0j8Xdo/vY04P8K02z+VTT7Y+inbP01ItqUXb9w/IhmCmDD1
2z9Z7IEKICrdPzT7d1qzv9w/hSsQesbl3T8iQqsRmIndP3dpDVf3od4/T4pv
W/JS3j+Fl5usoF7fP1vioizUG98/O5pPLtkN4D+Jy2CjTeTfPzuJXfU=
       "]]}, 
     {RGBColor[1, 0.5, 0.5], PointSize[0.002777777777777778], 
      AbsoluteThickness[1.6], Opacity[0.02], LineBox[CompressedData["
1:eJwBwQI+/SFib1JlAgAAACsAAAACAAAAgQcu1kS7ij+eIC5O0NWHvyS0nKMH
W5o/9duLcF7zQb+c0HyypLOjP78rbm6reYU/kbf4dRNBqj/HqVecqvqVP+jz
KP61arA/jtXe/VWVoD9kIVt+9rezP3+rhjMuJ6Y/ZXglOasHtz9oLv7zHbSr
P9p4RH3fWLo/My/mUAefsD8d49QAMaq9P2bdW2jiY7M/fRiQrtt8wD/9pxan
iCq2PxKDu5J6IsI/SOvFeXf1uD84dDIdccTDP28h3v+2x7s/doQ+OhFhxT9l
Gcxgo6S+P2a02jO69sY/AOlMBL/HwD+m+EOXJYTIP/iwZu5pRcI/oPTvQ7EI
yj86wT2P9MvDP0k/HZqEhMs/yoKThjdbxT8uCdN6e/jMPyDFYPNW8sY/5Feo
COFlzj+jgg6zB5DIPxlxa18dzs8/qnXOqeEyyj9iQGVzPJnQPzty8m+c2cs/
ycItggFK0T+geeSfKIPNP8odKYvK+dE/3c9w26wuzz9crlIn8ajSP3ldUPi6
bdA/jwWE3MNX0z9kjOBpc0TRP9lQjSCLBtQ/N8eYTDcb0j8DsfTwirXUPyrt
8qLC8dI/90wd7gFl1T9T14vM1sfTPyxCmj8nFdY/O2jQoTyd1D/ZtVtZKMbW
P6t60K7GcdU/pY9LXid41z/8JqLQUkXWP/+Tln86K9g/wagY1soX1z8Sh8po
bN/YP8k7phMk6dc/1OjZjr2U2T8mYFgUXrnYPwFISBYmS9o/Foers4CI2T8A
8wz7lwLbPzViqPWZVto/AMGALgG72z9TGvbouyPbPySTEXVNdNw/TM4myfrv
2z83Rh7mZy7dP1ah235ru9w/Z1XxBTzp3T9AGMqFIobdP3lQFIG2pN4/S6No
MTNQ3j8XMbOYxWDfP8pIi0CvGd8/r+lbqawO4D+hLEitpuLfPxqwXVg=
       "]]}, 
     {RGBColor[1, 0.5, 0.5], PointSize[0.002777777777777778], 
      AbsoluteThickness[1.6], Opacity[0.02], LineBox[CompressedData["
1:eJwBwQI+/SFib1JlAgAAACsAAAACAAAAh8AuWy+uhj+l2S7TusiDvxcesZ2P
Zpg/03JzJtFNVj+uwffmrMaiP3RngpyKLYk/ehvlgz9mqT/14X6AUrCXP646
PO4PCbA/Aki4HaJYoT+EUtJ35mSzPz5JmEBOzaY/NNv7I+vFtj/HaFEenjes
Pxm9yn3BKro/9OpfUCXNsD9EbT6OP5G9Pz1T8trTfLM/RUu3hit7wD9sQsj2
6C22P3pfsYMSK8I/eDLal0fkuD8PoJ6hHNbDP8HJBfdfpLs/IfSe9At6xT8T
OgvsrXK+Pz5nPWnvFMc/JTbqzompwD91T0h/cKXIPyhaYgYfJMI/dGsJcwMr
yj9kSiRgoqnDP+Mvv1Hspcs/MJLxzs85xT+gD9hcHRfNP6++WxG108Y/R7pX
cQCAzj9CIF9K6HXIPzav2w4/4s8/jTde+r8eyj/jpIWZyp/QPzepsSOAzMs/
LmLl2dhM0T/aOnXweX3NP4JMTG4Q+dE/b3IqFSEwzz8zCiidHqXSP6MBe4KN
cdA/znNjWpJR0z8kHgHspErRP6VYjTjZ/tM/bb+YNOki0j/3JYZVP63UPzd4
YT4O+tI/lEkEWPJc1T+32qRi5s/TP9N32sIGDtY/lDKQHl2k1D/Wet9ZfsDW
P6+1TK5wd9U/D0ugUU501z+Ta03dK0nWPy2BCGlkKdg/krum7KAZ1z/1iFqU
qt/YP+k5Fujl6Nc/TObOTwmX2T+uYmNTErfYP68rWOxoT9o/aaOb3T2E2T9A
pPw1sgjbP/OwuLp/UNo/m/nAws7C2z+34bVU7hvbP+RT5R2pfdw/iw1TIJ/m
2z/+ee7pLDndP41tC3umsNw/dEJKAkf13T80K3GJF3rdP6Ds3Jvlsd4/Jweg
FgRD3j+WC2pg+G7fP0lu1Hh8C98/pyuCQDgW4D+xqPt+j9PfP2GpVj4=
       "]]}, 
     {RGBColor[1, 0.5, 0.5], PointSize[0.002777777777777778], 
      AbsoluteThickness[1.6], Opacity[0.02], LineBox[CompressedData["
1:eJwBwQI+/SFib1JlAgAAACsAAAACAAAALudhk19wiT9MAGIL64qGv+waLjOv
2pk/cVGLKwaFDr/K4Krd/IyjPwHrtcFKFIY/PW3xpJA7qj9uPmY+sAWWP0/g
aGVafLA/vvxeLw1yoD+xTmJZUeGzP+ZQeH141KU/eYdTkM5Ktz8+EKJF1y2r
PwMTM2K9tbo/CZX3aylCsD+FSvGAwx2+P/t1P+hP8LI/qG2aE8C+wD+l/QHd
v6a1PyC98tSXZ8I/K3dX9TxruD8P2fj00AbEP8JXUVD3Qrs//se1wZ+axT9W
kt1RhjG+P3ywxs1eIsc/6OxgahqcwD/g83YqnJ7IP721M1vzKsI/Ermw+9cQ
yj/H/HzXzcPDP7fLldgTe8s/XfYaSKhkxT+sDyqzXt/MP6K+CbtzC8c/hDao
eX4/zj8EpA5CarbIP4jYg5LEnM8/PQ62djpkyj975dr1BHzQPwcoB2sLFMw/
0Hj5oOMo0T+VDU1iZMXNP2b72z8e1dE/pBQLcgV4zz+lwGSVzYDSPzFLPore
ldA/4qP/9hQs0z8R7mRPInDRPzS8Pxgt19M/3VvmVJVK0j+cx8NDZoLUP5LW
I1DnJNM/JAghmiIu1T8nHIggtv7TP+gactjK2tU/gI/4CJnX1D+mPYw0wYjW
P97yn9Mtr9U/eS6SyFU41z8qiFtmJIXWPwvsbv2+6dc/tFBAWEZZ1z+bWrHh
Fp3YP0Rov5p5K9g/SEGR8lxS2T+xB6GwvvvYP61ayvd6Cdo/aXQp0ivK2T8G
qxBPS8LaPy2qpKHmlto/H4Y/P5982z8xVTfYHWLbP4XRUmZEONw/6o/l1wMs
3D8anDTVCPXcP3NLxY/K9Nw/dkejzr2y3T8zJhi9oLzdPwqmplg5cd4/vE3W
WbCD3j8kKrrnVjDfP7xPhPEdSt8/51SPa/fv3z+LVThKBAjgP25ZWdw=
       "]]}, 
     {RGBColor[1, 0.5, 0.5], PointSize[0.002777777777777778], 
      AbsoluteThickness[1.6], Opacity[0.02], LineBox[CompressedData["
1:eJwBwQI+/SFib1JlAgAAACsAAAACAAAA83tQoN1eiT8QlVAYaXmGvzc/lIAl
npk/ywYLwpejJj/IvXll3E2jPwp3eqLMEIc/lNzzBBTUqT/CX2F+qdSWP51V
GASvMLA/JBIA8mMJoT8ZaEGAaHqzPxQeui9KoqY/NGya2VrGtj/HRhSzvjas
P6KKYrcgE7o/ah3IFsbksD8knMxKrl69P10kZB5lr7M/INZqkyRTwD+3LGHd
9n22P3BKybNS88E/jFyqN8dTuT+UusiDGY7DP7eUsTJmNLw/HOMS88ohxT8a
XCPvLyO/PxUCkbkWrcY/UJuWfmIRwT/xv2W0QS/IP63pRNFNmsI/TGvatT+o
yT+NSlMdZizEP6yZhCmrGMs/Zigs9xDHxT96LWeXo4HMP9SgzNYuacc/Ka58
WqLkzT9eLDphRhHJP/FyLKVRQ88/0XMNZK29yj8wnxTvtE/QP520k3irbMw/
GZSqiEn90D8A1+qSmBzOP51K3rQjq9E/OHYGiPrLzz9TRYnU21nSP4LGGUvQ
vNA/B9IqltsJ0z/rvzmwW5LRP+HAfPFau9M/Llepe2dm0j/BWpxFZW7UP21D
S07oONM/CViyuuQi1T9CzPb/8wnUP6xmOxSw2NU/vEMvzbPZ1D/KHagzl4/W
P7sShNRXqNU/gJq/DmxH1z8iHC4gDnbWPxzjxKAHANg/pFnqtP1C1z8ianKO
S7nYP7lY/u1ED9g/j7fEpiFz2T9pkW38+drYP+0IB1Z6Ldo/Kcbscyym2T+f
f63RSujaP5XVBx/ncNo/pPxXb4uj2z+u3h6oMTvbPyivM1g2X9w/SbIE5hEF
3D+1SsygRhvdP9WcLcSMztw/W9smuLfX3T9NkpTTppfdP/U7PxmFlN4/0rc9
mWRg3j/XYPApqlHfPwkZTq/KKN8//ULnGpEH4D8DejHK3fDfP1XGUjc=
       "]]}, 
     {RGBColor[1, 0.5, 0.5], PointSize[0.002777777777777778], 
      AbsoluteThickness[1.6], Opacity[0.02], LineBox[CompressedData["
1:eJwBwQI+/SFib1JlAgAAACsAAAACAAAAuYraIugShj/Yo9qacy2Dvxzqyqsi
Fpg/h7LWRKBUWz8KmFpZiaCiPwQO99IYxok/gf0BpXpGqT/nHUU+3O+XP6F7
f2e3/a8/vkGxkgptoT/9m7g4DWOzP0+2y74A0aY/wjbOr/fOtj+usawGhSWs
P+wUEWCeQLo/H5MZbki3sD+It6DFh7S9P/sIkKOLWbM/LfqY+8GSwD+d5AQN
vP61P2GJxsZhRsI/qd6vEamtuD97qPJOOPHDP+a4XZwobrs/zmC0c26PxT+2
YODt6Ee+P1noSu8JHsc/C7XcSG+gwD8JLBKEqJvIP5R9mAHnLcI/7OWGhd8I
yj/vz6ZNxsvDP21K8HMSaMs/pXfArKl3xT+/766G07zMP5DehOf+Lcc/e5LN
bhQLzj8NSOlM1OrIPy0OjclzVs8/ltisP4uqyj/w0UeQ6VDQPx9PLTZCasw/
+9/4Lpz30D9AP05G8yfOPwdOsPzxn9E/Y29i+F3izz/8CLawP0rSP9sC7W5s
zNA/QXNn5Kb20j+yHv1hkKXRP5XjdtUppdM/ezSvl5h80j8qvNvduFXUPwTi
C7aUUdM/T86zbjoI1T/9VfVLniTUP1visEWPvNU/DMi5m9T11D9lLFmIlHLW
Px4E039axdU/oUsy+CQq1z8Ba7s2VZPWP7RvfusZ49c/Dc0wautf1z9htLdM
TJ3YP3wOuS9EK9g/buiFo5VY2T+NYKz/hfXYP1Dl8w7RFNo/x+n/utW+2T9n
4AoW3NHaP8p0qtpVh9o/vSSDPZeP2z+VtvPZJU/bP+dOxF3mTdw/iBJ04GEW
3D/IorW+sAzdP8RERKYi3dw/Et/tBOHL3T+Vjs2GfaPdP5Jd3P1ki94/NZag
tIRp3j/HkrlXLUvfPxvnhIFHL98/tmPfp5YF4D+TOEGw0vTfP02ibRU=
       "]]}, 
     {RGBColor[1, 0.5, 0.5], PointSize[0.002777777777777778], 
      AbsoluteThickness[1.6], Opacity[0.02], LineBox[CompressedData["
1:eJwBwQI+/SFib1JlAgAAACsAAAACAAAAsh4KYaR1hz/PNwrZL5CEvxfxhh+i
1Jg/mIUsElLZTj+d4GTIdQOjP7brzRZnOog/LUaxrF6pqT+OjOYuFCqXP6Ue
aSwVLrA/EYBeoZcOoT/XueM5qo2zP5p6dbzGe6Y/dFN+5rbytj9FeEyZBt6r
P9VkF2LmW7o/N0MTbACcsD+P2PYBIse9P/HnOWfxRrM/RS8fwr2YwD9revh/
xPK1P+Ten5+aS8I/pDP9XzejuD8LvpfL+vnDP8iNE6OjXLs/weXJsZShxT/Q
VrVxnCO+P7TW4Q1EQMc/scZFKjV+wD/TJ3gETtTIP8uBMoFB9cE/fpVbo5Vc
yj9ZINIvEHjDP28owey02Ms/pJnvMwcHxT/NBUW6+UjNP4HI7rPYocY/kBE0
KU+uzj/5yIKSmUfIP8eJgUkPBdA/NtM2duD2yT+uR4t5F6/QP6NjpmPmrcs/
70/Y/EFW0T9ZX4+qp2rNP6X6qbid+9E/JRZvgAYrzz+wwdh7NKDSPyVKyqN3
dtA/ekZZjflE0z94Swu5PVfRP0rK42G76tM/xk1CCwc30j9pjfaSGpLUP8UQ
8QAzFdM/8TCY44Y71T9a8xDXUfHTP6EuQ65B59U/xnsnMyLL1D9AuNwnZJXW
P0R4T+CKotU/FogEpOdF1z+LLumKknfWP/m+kkmu+Nc/xX0cDFdK1z9pf64g
i63YP3RDwlsFG9g/5Y1H3khk2T8Uu+rE0unYP/7WvDCvHNo/Gvg2mfe22T8X
wYGShtbaPx6UM16rgto/XOpPzpqR2z/38CZJIk3bP8HJRXO8Tdw/r5fyyosW
3D804+R7wQrdP1kEFekR39w/qMwGZoXI3T8CobQl2abdP7BNwO/oht4/F6a8
wgBu3j+EkyOh0UXfP1vmGjijNN8/sZOhn5QC4D+e2LzA1vrfP+rGYNA=
       "]]}, 
     {RGBColor[1, 0.5, 0.5], PointSize[0.002777777777777778], 
      AbsoluteThickness[1.6], Opacity[0.02], LineBox[CompressedData["
1:eJwBwQI+/SFib1JlAgAAACsAAAACAAAANdAcxJlEiT9S6Rw8JV+GvxJnhF+0
p5k/1hj3SSjcIT8hdf7pfmGjP6mZZ5BCwoY/STFGJlT6qT9Xtrw7KYiWPz4J
bf8ET7A/4apW+7fMoD8sqJPrvKWzP/KdFVmhS6Y/V7c6myoAtz+FsNMvH8Or
PzWHtIxsXLo/1SB2QXqbsD/A0u6+z7e9P8HtQapDVrM/WUlYnGyHwD9FRobL
ZhW2P/Fp667ALsI/jB1mQevcuD9pK7uh08/DPwuzzPbxsLs/aENYHNZoxT+E
m5icGZW+P+U/AHWH+MY/gF0nw/HFwD9aTBsXaX7IP0Ndj24mS8I/N2j5OsX6
yT+iTTSY4NnDP+4ckLmIbss/JaUgZzNxxT8C9cMOAtvMP0vZb1/QD8c/gSFY
CZ9Bzj8HuV6ySbTIP9rA9uS8o88/6SVDJEJdyj/rVhDhSIHQPydFnJSDCcw/
z0KWaJUv0T+UeRPTALjNP+wXx2g63dE/l9s0IM1nzz8zXR2EoorSP6KuhZsJ
jNA/PtG9ii440z+2wKa7CGTRPwNwYn805tM/DajD7Y070j8hQ94C/ZTUPwxb
CZFQEtM/1S3n3MBE1T929sHdF+jTPzfH79an9dU/MON6Cry81D89ujRJyafW
P0Z2974lkNU/VQzoDy5b1z9OqgUfTGLWP9mrLVDTD9g/5pCBBTIz1z/YCIt1
rcXYPwO65QbjAtg/ronC+qp82T9Lv2+ocNHYPxa5asO2NNo//xWJBvCe2T8r
tKbzue3aPwihDv13a9o/xuI8TJ2n2z+N+DnLHzfbP2sHJR1KYtw/BVoTIf4B
3D+BAP7jqh3dPwrn+4AozNw/rBOqqqvZ3T/+WRHhspXdPzteQjc6lt4/jJU6
e69e3j8tDyAbRlPfP7NqHr4uJ98/CObHVWAI4D/uM3BUP+/fP3JeU8E=
       "]]}, 
     {RGBColor[1, 0.5, 0.5], PointSize[0.002777777777777778], 
      AbsoluteThickness[1.6], Opacity[0.02], LineBox[CompressedData["
1:eJwBwQI+/SFib1JlAgAAACsAAAACAAAA2cnUcYSyhz/24tTpD82EvxE4WJLN
6Jg/bKYDuONTTD9XTfe82QijP804hETXJIg/0Vs1KniqqT9GYd4z4SeXP4fg
IhObLLA/Tvzq04sRoT9oWkhzHYqzP3k5rEnggqY/AwdgFMvstj8pEYk93umr
P8LaF4z8Uro/Ss0SQuqksD+o4hy2Qrq9P9rdE7PQU7M/SE+IyrKPwD9nOiZv
2gS2P6AZ2S1DP8I/Lb6KQ+a7uD8/c7dAtenDP2Ej1Lgufbs/i+Ey8PSMxT87
X+P020y+P4JjRtY1J8c/4jnhYUOXwD8vCHF3KrfIP26hOQ5lEsI/xzPc5CY8
yj8SglHufpjDPxsyXbUotss/9o9Ta5MpxT+c+xaqxyXNP7LSHMQKxcY/ce3A
bxiMzj8Z7fVL0GnIP86vjBGL6s8/9jat93MWyj92j9dDZaHQPxHUDc9Kycs/
129CL09L0T+HH7tFjYDNP7zH7eDm89E/93vnL3Q6zz/ZiH0pApzSP/2CJfap
etA/X8EdhV1E0z+T0EbB2VfRP4OKpP6T7dM/jY2Bbi400j9FhMVeG5jUP+gZ
IjUyD9M/JnbdgURE1T8krss4lOjTP8CDEdw+8tU/pyZZBSXA1D9J3xzdHaLW
PzpRDyvRldU/hTo9Ad9T1z8bfLAtm2nWPyS+2rNvB9g/mX7UoZU71z+v4RaG
srzYPy3hWfbdC9g/thNGg4Nz2T9ENewfmNrYP3ACN5q7K9o/p8y8L+un2T/E
1mcqM+XaP3F+Tcb+c9o/glAm0MOf2z/RilBH+T7bP+n2wo9JW9w/h2p1rv4I
3D9ogD6BoxfdPyRnu+Mv0tw/Xr9RHLTU3T9MrmlvqprdPx18G0Fhkt4/q3dh
cYhi3j9Is+UUlFDfP5nGWMTgKd8/LqeVYpwH4D+hsdQ6x/DfPxvPXKU=
       "]]}, 
     {RGBColor[1, 0.5, 0.5], PointSize[0.002777777777777778], 
      AbsoluteThickness[1.6], Opacity[0.02], LineBox[CompressedData["
1:eJwBwQI+/SFib1JlAgAAACsAAAACAAAAt3WqLxTZiD/Tjqqnn/OFvyTu1TMD
apk/+seZEF9aOD/tomoMLz2jP3fitgaCU4c/uqyfhd/OqT92vwl9Et+WP/+D
cB/ONLA/X7VPuyUBoT8jclUMD4azPwEKkhf9iqY/+x+oPP3Ztj853/jseQ+s
P+k9O9yqLro/JGrv8TvJsD82sw8OXoG9P0wNIVu1jLM/hGTtrVNnwD/uD1yo
mFW2P2sYqcVaCcI/lcDqE7cnuT84ztgk86TDP21tkfCyBrw/xXUkerg4xT/I
NgDhVPW+P74PZFr2w8Y/p43D3YL6wD/wWG0MvEbIP61QPXnTgsI/35PC67nB
yT/4IWvn6xLEP3yHHPv7Ncs/ljqUJcCpxT9YgBAmoqTMP/ZNI0gwRsc/8Wo7
FrAOzj+Xb3ulOOfIP8558qf9dM8/9WxHYQGMyj+3DRX7IGzQP5DXkmDTM8w/
7nevmZUc0T9ZD+FwAN7NP8fp1VY6zNE/4jcXRM2Jzz9KI0oleHvSP43oWPoz
m9A/Xw1ZyL8q0z+ThAt+d3HRPxCUv91/2tM//4Nmj0JH0j+ftkW5GIvUP4/n
odo0HNM/5+w8s9I81T9lN2wHBvDTP9MOfsfZ79U/lJvsGYrC1D8G4LvPPqTW
P35QcDiwk9U/4eB9sfxZ1z/B1W99fWPWPxdp8C7/ENg/qdO+JgYy1z+aRAhw
KcnYP0R+aAxn/9c/Eso5MVuC2T/nfvhxwMvYP8uxKEt0PNo/TR3LfjKX2T8J
A03CVvfaPypSaC7bYdo/wvSUv+ey2z+O5uFX1SvbP7G369QPb9w/valMaTj1
2z8J8EbcuivdP4H3sogYvtw/vHHQptfo3T/s++rkhobdP3rbZZxXpt4/ThgX
FpJO3j85+HtcLmTfP6iBwnxGFt8/mTf+sygR4D/LkAOYrt3fP4RWYY0=
       "]]}, 
     {RGBColor[1, 0.5, 0.5], PointSize[0.002777777777777778], 
      AbsoluteThickness[1.6], Opacity[0.02], LineBox[CompressedData["
1:eJwBwQI+/SFib1JlAgAAACsAAAACAAAARHuWF/k5iT9hlJaPhFSGv0GlwH9X
r5k/zAKwVzAVHD8jH95ftGyjP6Dx6LhslYY/3nklFL8Nqj8uJf5fU2GWP5en
X8gbXbA/MG5xaYqwoD8UVWeZN7izPyBEbv2rJqY/Dwyy9pgWtz8QB+V4Qpar
P2/CEAu0dbo/neUZwzKCsD9/SMpD+dG9PwJ4ZiUaPLM/ZNf6iH+TwD8xKkHy
QP21P0nGGosAOMI/2GQHiWvKuD8TEudaWdTDP7bldITmp7s/qRTDdRlnxT8C
+cLpkpi+P8lKnbji78Y/m1KKf5bOwD8GIOW2fG/IP5eJxc4SWsI//C/KJJLn
yT/dhWOuE+3DP7M3i+A0Wss/YYolQIeFxT8gZkZIW8nMPy9o7SV3Icc/nmjV
doE2zj/oceFEZ7/IPzRkvfh/os8/kIJ8EH9eyj8ToASHyYbQP9ays0iC/ss/
dk//W8E70T9KYEHsqJ/NP4L9eUTt79E/bRDPaGdCzz/972tyEaPSP9kbN62a
c9A/alXnWAhV0z+IPH3tLkfRP9EFyevRBdQ/PhJdgfAb0j8Rjk92mLXUPxwQ
mB218dI/LLFniqtk1T8fc0EwLcjTPwvDlq5zE9Y/XOfTMvCe1D/kzwu4YsLW
P59gIFCMddU/r9w1yORx1z/y2bdmlUvWPwY3O9lUItg/ugV0fLAg1z9Qpecx
9tPYP4wdiUqa9Nc/SGlJoPKG2T+x3+gCKcfYP+YCp2JcO9o/McxMZ0qY2T8u
/r9JMvHaPwdX9ab/Z9o/J5Unu2So2z8rRk9cWDbbPzlSEJbaYNw/Ng8oqG0D
3D9WGuFldRrdPzfNGP9dz9w/CjDhpRTV3T+fPdrlSZrdPye+6RSYkN4/nzWT
nVFk3j/oWKw44UzfP/cgkqCTLd8/vQJUHuoE4D+C+lfDK/bfPwjJUz0=
       "]]}, 
     {RGBColor[1, 0.5, 0.5], PointSize[0.002777777777777778], 
      AbsoluteThickness[1.6], Opacity[0.02], LineBox[CompressedData["
1:eJwBwQI+/SFib1JlAgAAACsAAAACAAAAVjfNG5pAhj9zUM2TJVuDvyY5Frq/
55c/5MEhYM86Xj+05wk5cl2iP1vPOVR10oo/lQ6HbdHMqD/A+zqtLuOYPxDC
TnipQa8/TvvhgRgpoj+gs0b1nd2yPwiHr0Xf26c/uruz4Boctj++p+GkPout
Pw8oCtBBW7k//n8g/qScsT9uf0XTmJm8PxFB65V6dLQ/s526DDbVvz9DO3z3
CU+3Px5zpVLuhcE/Mgvy+Y8uuj+Ooifenh3DP8PE831bFb0/i/XfaquwxD+f
m8R/twLAP8I8ADlqPsY/o2An/w6AwT98deTdqcbHPyI0xqflAsM/3gdz9LJJ
yT/6rbre8orEPzKXVjspyMo/3ipa5ZIXxj+lDYsn2ULMP6rAqEb5p8c/QGos
WoW6zT9HcIphYzvJPyerxpHDL88/nDtzdzvRyj/wAT3Dd1HQPxzvQtAlacw/
t+5e3xgK0T/GIYLl+QLOP21ne9TJwdE/lTzMSK6ezz9ix7ZujHjSP3RE7LAf
ntA/aS3/Dmsu0z+KZGU3zG3RP2/j/0uA49M/oDQmIUI+0j97n7ZR+ZfUP7L+
MEJUD9M/SpCWGxNM1T8BlBKfxeDTP64A4+sTANY/uqmH9U+y1D/qKuAbQ7TW
P5sFTOyrg9U/MKz3ZeFo1z9yCvbImFTWPyz0lTkjHtg/k0gZHOIk1z82RuLM
LdTYP6Z8jq9i9Nc/LRn4zxaL2T/NLzrTBMPYP8w22RrmQto/TJgar8CQ2T8K
Lyl8mPvaPykmjHSZXdo/+im14SK12z9XscE1minbPws+R0x1b9w/ZiPx8dL0
2z8nuhdAfSrdP2Yt4iRWv9w/EtqYlyfm3T+YkyL0NondPxublsBhot4/qljm
8YdS3j+anfh8Gl/fP0jcRVxaG98/i5XOIiEO4D/o1GK6vePfPxVEWrU=
       "]]}, 
     {RGBColor[1, 0.5, 0.5], PointSize[0.002777777777777778], 
      AbsoluteThickness[1.6], Opacity[0.02], LineBox[CompressedData["
1:eJwBwQI+/SFib1JlAgAAACsAAAACAAAA/ODTSSnfiT8Z+tPBtPmGv9j6yRst
85k/TMrS2DXgI78St4J4jYejP+eRVlYIKoY/bjnKIV4iqj8MprREFTiWP7Q4
LFocZbA/9UvYRYmgoD/nZlcoQr+zP3ogjt+WGKY/R+kFQMQetz+iTD3m64Wr
P5lyuvALgro/dDVw3dp1sD95CIhwqua9Pwe4qPhoJ7M/fqyHkqykwD/7fyff
5tq1P3QakwIUU8I/hrwWmkSUuD/ymocLcPzDP/zTMyO5V7s/cAEBRcaexT9z
H0dLOSm+P32UJwqEOMc/5wgALvWFwD9MPOTgscjIP1FtxqTdAMI/Ld6zlgRP
yj+s13k8oYXDP2xLO2LLy8s/pXZ1vvATxT/B2HPkxz/NP471v4kKq8Y/KCit
AQKszj9gsgm65knIPz48GZbSCNA/R24H3VnvyT9bjivT9bjQP0nWZbApmss/
9gxrKwpn0T9J5WlNF0nNP532xy2uE9I/Nh4zluX6zj9zGWpYe7/SP2PyOMcw
V9A/cpfFBwBr0z+A+p4+NzHRP7i7IoG4FtQ/WFwD7AkL0j9dgwQZCcPUP9Ea
43pE5NI/5ob4PTtw1T9knbB8nbzTP3IgzR9+HtY/9YmdweWT1D+SYZVx6s3W
P/POlpYEatU/oSO89Id+1z//kjE68j7WP4oV6UxTMNg/MyfGCLIS1z/gGLby
QuPYP/2puolN5dc/lT4gr0qX2T9lChL00LbYPx6wVZZdTNo/+R6eM0mH2T+P
up7UbgLbP6SaFhzDVto/glVFwnG52z/QhTFVSyXbPyc/26hZcdw/SSJdle7y
2z8XLxqDGSrdP3S43+G5v9w/X9c/3KPj3T9LlnuvuovdP/CDq9fqnd4/1W/R
2v5W3j/4ziVZ4FjfP+mqGICUId8/hb3/HzsK4D/0hADAievfP/2TWnY=
       "]]}, 
     {RGBColor[1, 0.5, 0.5], PointSize[0.002777777777777778], 
      AbsoluteThickness[1.6], Opacity[0.02], LineBox[CompressedData["
1:eJwBwQI+/SFib1JlAgAAACsAAAACAAAAiqVKbUAihj+ovkrlyzyDvy2+Gtnz
DJg/enHZb43nWz8J4ca/D5OiPwjqRTn/+4k/KbGNb7cvqT+Yti2pYh2YP+H6
PQ093a8/fcLy7ISNoT9rkSihq02zP3PL6+3D+6Y/Hw0hGQi0tj/xBAc0ZFus
P7nf5VCWH7o/U8hEfVDYsD/PprVL4Yy9P7EZex0ygbM/XC1ZVpB7wD8/foRX
Hy22P2GrmslILMI/qZoHDNvhuD8NcGuhk9XDP8YpbPdxpbs/E3PaPLd0xT8t
PJRbV32+PwuoKjivB8c/WfX8/8m2wD+Y2mJNao3IPwTPRzglPMI/uJxLGNAF
yj8hGeK61c7DP2Cjahabccs/tB5GCiFuxT+Obmr4IdLMP79fyXWwGMc/IMeo
MCgpzj9oEw6LwMzIP4y4LMu+eM8/NS4NPkCIyj+AMC2+l2HQP/yRYtrlSMw/
BcCAe3IF0T8qfz6tRgzOP9BU+JMjqdE/z2HSyfrPzz/kSpEQxk3SP/LAEQ/m
yNA/G8FtGkT00j/Y0PYr86fRPyDY83xFndM/8T8y8HyE0j/GYtg7KUnUP2c7
D1gkXtM/XdmCpgr41D/uSiYUzjTUP1EawL7OqdU/FpCqIpUI1T8+p4pSNV7W
P0aJobW52dU/sHzRr+kU1z/wORx/kKjWP9qmrV+Qzdc/5pUB9nR11z+lrt3o
0IfYPzcUk5O/QNg/sU8fuVtD2T9J+RLqvwrZP/LI+ezs/9k/JAb63LnT2T8e
XhDdTL3aPxX3pBPlm9o/p4cbSU972z+rU1vObWPbPy+J6MzROdw/QdhPcXYq
3D+K4/gYuvjcPwIEAUwZ8dw/uyNzOvS33T/uSUhRarfdPxVGMhpxd94/sa1K
mHh93j8BodRBJTffP+DYaZdPQ98/I6Nf5gf33z9tLtAMfATgP+KjV6Y=
       "]]}, 
     {RGBColor[1, 0.5, 0.5], PointSize[0.002777777777777778], 
      AbsoluteThickness[1.6], Opacity[0.02], LineBox[CompressedData["
1:eJwBwQI+/SFib1JlAgAAACsAAAACAAAA+M47z8d+hz8W6DtHU5mEv+DfxtP6
s5g/PlYXxR13UT9K4SlPxt+iPwXpufskyYg/v/qCE+NxqT9qI0NhC5mXP5kO
vIleCLA/LKC45gRaoT8Hoxn5/l2zPzuoCT4d26Y/HeX2GhO5tj/2VFswTlGs
P4/+ZlQNGLo/fKnDednfsD/NxyL9Y3i9P7T4DWyvlbM/y3YTq0NrwD9f6w+u
uE22P+xBw4ELF8I/lW22m1UMuT+IPaM7Mr3DP86O/MI01rs/6QIzcJdbxT+B
HOP0lq++PzkV2d2v8MY/K4hOWsnNwD9AOdiPwHvIP11w0vXOTcI/IeNZJ+H8
yT+40tOrxNfDPwe2UMjKdMs/DAxgWPFqxT+jbbJCj+TMP6tggStDBsc/Ms0C
EVhNzj9XDbSqkKjIP8vrO9xAsM8/+Pr9LL5Qyj86gtYtKIfQP4juD/vE/cs/
oaWY1kI00T/2sw73pa7NPzE+GXP139E/EI+QC1dizz8tYQSSz4rSP6iqno3c
i9A/J9FrcGg10z/LwPjVzmbRP7wwWOhU4NM/VefNhG1B0j/77ZAfGozUPzKw
VnQzG9M/Kara7yE51T8hes7KtvPTP+1CQo2059U/e2coVK/K1D+Ly3VP+JfW
P/hktrj2n9U/S8ayS/ZJ1z9X8Drjg3PWP4qPzXOh/dc/Na3h4WNF1z+EOfEa
3rLYP1eJf2GyFdg/HjCXf4hp2T/cGJsjk+TYP82K5MN5Ido/SkQPBi2y2T99
6upMi9raP7dqyqOmfto/B3pwy5iU2z9LYQZMJErbP4CSjUeBT9w/786q9sYU
3D/SZWSCJwvdP7qBleKr3tw/lg++73HH3T8SXv2b7KfdP9jWYnZKhN4/7hwa
PJ9w3j+s8fYVnkHfPzaIR8PWON8/HB4thVz/3z/xcGm9UQDgPzbxZ0k=
       "]]}, 
     {RGBColor[1, 0.5, 0.5], PointSize[0.002777777777777778], 
      AbsoluteThickness[1.6], Opacity[0.02], LineBox[CompressedData["
1:eJwBwQI+/SFib1JlAgAAACsAAAACAAAAlSrnyAw3iT+0Q+dAmFGGvzXizdyx
r5k/Dg9zStO6Gz+BXSWH7G6jPyf4yxuMjIY/Icq9qNQTqj+mhM02KFWWP7Un
AlxxY7A/9G0sQt+joD+BCD1zw8OzP0XdwkmUD6Y/BJfeVO8ptz8n8Yu8lW+r
P7aG3pYelLo/ViFMN8hjsD8O76IiZ/+9P3HRjUasDrM/Q4Z4EOGzwD9xzEXj
fby1PxV20cogZMI/QgWaCStyuD/L3OBKyA3EP0lQgaQINbs/YwyNf1auxT+M
CS/WGAq+P/BwpIPUQ8c/dSyDtKR6wD/mLfDCGs3IP7d7usJ0/ME/YNKxauVJ
yj9443towIrDP2W9quC5uss/rAQGQAIlxT/MwjcSsyDNP4IL/FsfysY/sOOt
Uk99zj/X9ghpmXjIP3UmlL5P0s8/TsClSq8uyj+t45gS1JDQP6QrizFt6ss/
5FzMK7k20T9tRadMuanNPwWg3VPr29E/acsHSmtqzz9hosNMcoHSP3Rp39I5
ldA/9rkCwTEo0z/+12GFBXTRP7hjMzTV0NM/V7TyOO1Q0j94PaM0xnvUP7Zg
RF+HK9M/M5Yw2C4p1T8XjnjiqQPUP4CI5scF2dU/5yGEGV7Z1D+5kL+5HovW
P8ufbE7QrNU/D7Opjjo/1z+SA0SgP37WP46VsCQU9dc/Maf+MPFN1z+wCQ/n
aKzYPyy5YZUnHNg/aD4Qfv1k2T+QCiIlHunYP/9bg5qfHto/GnNwLwe12T+k
tQDrJdnaP4+ftAUMgNo/2k4sGG+U2z96jEr/TUrbP9GDR2FgUNw/nN3w3OcT
3D/pqks15AzdP6I8ri/v3Nw/uFlr9+jJ3T/xE1CUdaXdPxn6WwBgh94/rvkg
solt3j9wj9rcPEXfP3LqY/w3Nd8/o73JYLoB4D+5hGw+i/zfP1LyWTE=
       "]]}, 
     {RGBColor[1, 0.5, 0.5], PointSize[0.002777777777777778], 
      AbsoluteThickness[1.6], Opacity[0.02], LineBox[CompressedData["
1:eJwBwQI+/SFib1JlAgAAACsAAAACAAAA8wRtUrBQiD8RHm3KO2uFvwa/9hvB
K5k/vscyhHL1Qz9TSlgIOSKjP+VEABdav4c/HJgvEkq5qT+y6OljPQqXP9mq
NXk7LbA/qWfFB0sQoT++Qeu+CoKzP8tqZrIFk6Y/s7/I5oHZtj/Ln7eYcBCs
P0H3mYwjMbo/y7CQQcPGsD/krZyncIW9P50SlMGiiLM/g8WbpQdpwD/wTf+4
MFK2P+uKl5MlCcI/l9sNeCEouT+r1FlY+KDDP4pgj4moDrw/r4XQYSYvxT/1
FqgReQi/PzYT/AF0s8Y/L4orNgULwT/w77/nzC7IP6256p3CmsI/kCxpRu6i
yT9KicSMtzHEP1f9sQnZEcs/u8T+FuPNxT9Z5zbvSn3MP/Xm/H6Hbcc/usx+
p23mzT/QDTgUew/JPyJbAvHITc8/oIs3GDazyj9nGaXQtFnQPy/AcrWrWMw/
rIhIUpIL0T/e7a7/BgDOP6he+JJuvNE/IE7Sy2Spzz8piULlXGzSP66CYDpP
qtA/cYxwBZ4b0z+BBfRAmYDRP3J/0zabytM/nZhSNidX0j8ONaWR1HnUPx9p
QgJ5LdM/cVsMEMop1T/ZyJyqDgPUP4YEXlnn2tU/4aUMiHzX1D+okbZ/d43W
P9yedYh3qtU/rP6m1KFB1z/0t0Za2HvWP7DMbtFt99c/DnBAhJdL1z90kT7L
yq7YP2cxMrHFGdg/SuWdf5hn2T+xY5Qjg+bYP9x6aJWuIdo/OlSLNPix2T8Z
odpC4tzaPxu02q1PfNo/itcfCQqZ2z/JA1cOs0XbP7gqw9f/Vdw/uTZ1ZkgO
3D9q19cHohPdPyEQIl0x1tw/hTh5ltPR3T8lNUL1ip3dP7SrQ+97kN4/Ekg5
w21k3j89rr1+hk/fP6PLgFruKt8/F0kJGHEH4D/Qbe3PHfHfP9WqV5A=
       "]]}, 
     {RGBColor[1, 0.5, 0.5], PointSize[0.002777777777777778], 
      AbsoluteThickness[1.6], Opacity[0.02], LineBox[CompressedData["
1:eJwBwQI+/SFib1JlAgAAACsAAAACAAAA/Y3aPfoNhz8ap9q1hSiEv8FObm9X
f5g/NWigClTBVD9rigGPPceiP4FEW/xHK4k/UweUvxZbqT9ECiEJpMaXP5ot
GqTC+68/xI8WVv9uoT+cw5tUllSzPxBnBYfu7aY/7qC1uiCxtj9X3d3wMmGs
Px73XCdCEro/7bDNpqTlsD/P/fpg2XW9P7HCNQg6mLM/IjcGQmhswD+yaiqA
b0u2P4swYsmfG8I/VpB4DC0DuT8Y6/l7aMbDP7EzT0LIw7s/ZCEgzK1qxT+L
3wg9apG+PzdB2pzDBsc/LVxNm7W3wD/XO6j7oJnIP8ZtAoruL8I/1n5YjO8i
yj8BN9VGtrHDPyTfoCLwoss/8OIP/ss8xT9p2TFYRxrNP+b0ARaL0MY/mvMV
osqJzj/u5qAZHmzIPz562lhf8s8/hWxfsJ8Oyj9t3vw+eKrQPyQ2w9gkt8s/
nkhJfzpZ0T/3ba2ltmTNP3dAnUX9BdI/goqIZkcWzz/MG47PVLHSPwrwFFBX
ZdA/40iUYt5b0z8PSdDjWEDRP/Kr2Eo2BtQ/HmxNIowb0j+kJHK467DUP4p5
ddth9tI/oJFFi3Zc1T+qkmMvYtDTP6zfIKUxCdY/u8pJPDKp1D+jScMoWrfW
P+LmaN+UgNU/5B9MbhJn1z+8lqHAZ1bWP959tehmGNg/4r75bJ4q1z/glaR8
U8vYP/4szP88/dc/yFqEXsh/2T8y7q1EU87YP0003RWuNdo/y5oWtPid2T/3
3iea6OzaPz52jVZJbNo/o5VWpVml2z+uRSByYznbP9rmHGPiXtw/lXob22UF
3D/ojj+hZBndP6NYusNu0Nw/c4JynsPU3T8160jtmprdP/vNxY7kkN4/zCW3
IwVk3j/H3Yvnrk3fPxmcsvHFLN8/gkZyQIYF4D/8cht/8/TfP7D3YF0=
       "]]}, 
     {RGBColor[1, 0.5, 0.5], PointSize[0.002777777777777778], 
      AbsoluteThickness[1.6], Opacity[0.02], LineBox[CompressedData["
1:eJwBwQI+/SFib1JlAgAAACsAAAACAAAAe5zaAcTLhj+Ztdp5T+aDv+gpyHN3
ZZg/sLUCxVNfVj9Mk7XsEb6iP/wgi4X2T4k/KmxbW3FVqT+VQJLR7tGXP1V7
MdDN+K8/B0L/KfRxoT+bhxR4oVOzPxLfE0DY76Y//jCgRlyvtj8xvQjZu2Ss
P+Q24SbEDbo/KHFJpyLqsD+mJik6IGy9P9uZBy/zobM/D9gStmpjwD/aKBGY
al22P9wxjMLPDMI/tY0kGs0guT/i8MQRBLDDPxkouRaR8Ls/bS1ZPwZLxT96
x5ZWudC+Px5bxuRj3MY/R0JhUxXiwD93h6BWdWPIPyciCi8aZsI/SH9KKGvg
yT+PNuOqOvTDP0m5wFErVMs/ygjwzpCLxT+eX14kD8DMP7Bu1UnDKsc/AkU+
Hpwlzj+GlXidTNDIP3dQf0tNhs8/S5a6vbF6yj/ObE9nu3HQP2IZHoieKMw/
aRJ0jSAf0T9h2leJ6tjNP0kfWRfZy9E/28wQw4+Kzz/At3rTXHjSPxZUKExP
ntA/kavDwBsl0z9h5qCFG3fRP7pOrkJ90tM/WMl3KkVP0j+Uie8P3IDUP5kU
+INxJtM/XVeQHYEw1T/uzBidV/zTPx6pHMqf4dU/SAFOF8TQ1D8D7/WbVJTW
P4JBNmyao9U/1AFCuaZI1z/MtKt103TWP5Zky2eL/tc/KNjj7XlE1z8FgP2Q
6rXYP9lCc+ulEtg/X4mUXqNu2T+bv51EeN/YP2JLWlCQKNo/tIOZeRar2T8b
uW58iuPaPxmcRnSnddo/Niob6muf2z8dsVstUT/bPwfJKB0RXNw/aJgPITcI
3D/8Svz4WRndP4+c/Wt50Nw/X68lJirX3T9JvpVlNJjdP3tq4iBpld4/S4ma
kYBf3j9Lc7oPAlTfP5UGhMlyJt8/xNHKvHEJ4D93XGqGHO3fP8xjUEk=
       "]]}, 
     {RGBColor[1, 0.5, 0.5], PointSize[0.002777777777777778], 
      AbsoluteThickness[1.6], Opacity[0.02], LineBox[CompressedData["
1:eJwBwQI+/SFib1JlAgAAACsAAAACAAAAHGZkke+ZjD85f2QJe7SJv8U9WV63
g5s/EYgO5KqEW78JRab37mmkPwdayFmCoII/IZMTbNIeqz+m8iGwLD+UPzLQ
pLH977A/8znOLY0Vnz8zLGMg91W0P+KVdu8s66Q/ayQWg/W/tz9a1hxgiUOq
PxUuVbDNK7s/8fOqOzKYrz+ZVyxda5a+P+loBAyod7I/9lEElOb9wD8JNS7c
cii1P9LT6/6Vq8I/yUlloUDjtz8AVMevrVHEP99htNo9rbo/OVUlabHtxT/i
d/4CY4u9P85A2XCdfcc/llxOx9tAwD+4gr68QADJP+cm7MhOycE/ziafu3d1
yj8Lj44XLl/DP5EgSGoz3ss/gqFotogBxT82DiKfSTzNPxjAEc+IrsY/INuA
sB6Szj9o/zULymPIPwz4rbhD4s8/te6LULseyj/2HYmgkZfQPxK3qhXy3Ms/
PSqVrWU90T+6qhVJYJzNPxYP7Kxr49E/Qu3ql2pbzz9PR0YiOYrSP4fEXP1y
jNA/Tj4D1DMy0z+lU2FyA2rRP60uM7Cc29M/Y+nyvCVG0j9rTkQGmobUP8NP
o42zINM/yW3Djz8z1T+DtuUqmfnTP/NQRv2T4dU/dFkk5M/Q1D/aChxxlJHW
P6klEJdaptU/gmSJlTZD1z8gUmSZQ3rWP0lMDPZp9tc/ePCiX5tM1z/NImUW
GavYPw+gC2Z3Hdg/HrTeiiph2T/blFMY8ezYP7DeyiWCGNo/aPAopCS72T+7
qUovAtHaP3irasEviNo/uJA5j4yK2z+ZSj2IMFTbP/TcWdEDRdw/eoTebEQf
3D+Xw6rzSwDdP/QjT3GH6dw/lMW++Eq83T8XqPySE7PdP8zJdkDpeN4/+ikG
cgB83j9ftCyvETbfP4DFESpjRN8/r+r/rbHz3z+nCgApJwbgP+a6Vc0=
       "]]}, 
     {RGBColor[1, 0.5, 0.5], PointSize[0.002777777777777778], 
      AbsoluteThickness[1.6], Opacity[0.02], LineBox[CompressedData["
1:eJwBwQI+/SFib1JlAgAAACsAAAACAAAAxULW8hZthT/jW9ZqooeCvxjVWx/Y
05c/wALIC0l5Xz/Pm8dNn4qiP+3+QgHBHYo/zW6bUNU+qT9OOxLnJv+XP4zG
y4WaA7A/QzCZ7oxjoT8+2jdbhHGzP8s5zXkStKY/9rQnuMnntj9Etfn14POr
P5EtgveyY7o/fHqo1jOUsD+praZQ9OC9P9kSihgfLbM/8hVVfdqswD8SrYwJ
i8q1PwY99vh/Y8I/YXdQrWxzuD9MCFbX1hDEP0b5lovrLrs/g88mgNGxxT9N
g/vUIgO+P6QqPUGERMc/wHLq9vR5wD/933QghMjIP6DJNWULAcI/2GOI9OM+
yj8BUqXewZXDP744JKbVqcs/VYmMeuY1xT+1rA/dGgzNP5khJJG33sY/uT+8
a3pozj/RmvpPbo3IPw2VgDZfwc8/t1G50p8/yj92yMSLVYzQPxBiMz9q88s/
MdyaJ9o30T/TRgpVd6fNPzXmYAWu49E/Bj8B5+Vazz9JmEvqFpDSP41zVzWV
htA/JVproT490z/ON/mk+F7RPwuz4X0+69M/BWVE74M20j9cuDQcJ5rUP9Pl
sncmDdM/rwsF+QRK1T+cGKTB0+LTP+GtObXi+tU/hfwwLIG31D/BdH3GyazW
P8S7rkEli9U/zWOUKcJf1z/VUlkFuF3WP+sk7I/RE9g/1hfDxTMv1z+7hERv
+sjYPyE+LA2W/9c/T2KlRDt/2T+q5oxe4M7YP4LQbT2ONto/lP6FjBid2T+i
eItW6e7aP5PcKZpIato/YvC/4z6o2z/v6rYzfjbbPzcRDF5+Ytw/N1As4MkB
3D+P6IRSlR3dP/3+dBI+zNw/dRMtT3DZ3T80Wo487pXdP8FGPbX7ld4/BK0/
/e1e3j8c8T5jJFPfP8eI/3VQJ98/cUtZGWwI4D8baU3NJ+/fP/TYX+E=
       "]]}, 
     {RGBColor[1, 0.5, 0.5], PointSize[0.002777777777777778], 
      AbsoluteThickness[1.6], Opacity[0.02], LineBox[CompressedData["
1:eJwBwQI+/SFib1JlAgAAACsAAAACAAAAckfZ0iciiD+QYNlKszyFv8bR2WPk
Dpk/qm/QhwmRRz/UHrObZBKjP9vylMmr/oc/9V9zrSOqqT/+WGItiiiXPwA5
xaFzJ7A/XEumttoboT9irkee/3+zP4aRrfMbl6Y/paGApbHdtj/l20cbEQis
P8L5SWGiPro/S67gbES5sD/cYyN35Z+9P6VcDfItbrM/izfVg8x+wD/gaYz8
pia2P188NqmfKcI/r3jQTC3nuD8HUpI+Ms7DP9BlHr00tLs/4Vaqh7VqxT+R
dPTFWpG+P9K5Lugb/sY/keP4T13AwD+65TaBO4jIP+TDcwRUQcI/RJFourAJ
yj+UJMUY9crDP5Bbct2Rg8s/gmY+QypcxT97tsOBFvfMP9QXcOy788Y/y3dd
0FJlzj+/YlnrlZDIP771ZCQXz88/BPHU5Ocxyj+AUgwVeprQP/1NpCwh18s/
P+kjY6xL0T+3LPjd0n/NPwKBswdd+9E/bQlc4ocrzz8EYfqE2qnSP9KqqJrR
bNA/qCFlsI5X0z9KcP+VqETRP/imDfv5BNQ/F3EYcsgc0j+h6W7vpLLUP420
eKSo9NI/aCgW4Q1h1T/h+5LZysvTPwyTz3WZENY/XBeba8qh1D9n7YJRisHW
Px1DqbZkdtU/gQcNmAB01z8gr+CWeUnWP9E3Ezn/J9g/8AScHAYb1z9TO2H8
c93YP4qHD4Ac69c/fq6Dtz+U2T97mq7r27nYP6dWvyI9TNo/cXg0p2mH2T+K
h1zBRQXbP6vNWC/sU9o/z/8F9jS/2z+D23AhiB/bP1Ex66bpedw/HTBNl17q
2z+M/3vjRjXdPwDofYGMtNw/GRdL7TPx3T+QVnCeKn7dP/IYyeubrd4/1Nqz
xk1H3j9GTQx6bWrfP5ksMl8HEN8/ZXNpFc0T4D80GS3VZdjfP+CNYLM=
       "]]}, 
     {RGBColor[1, 0.5, 0.5], PointSize[0.002777777777777778], 
      AbsoluteThickness[1.6], Opacity[0.02], LineBox[CompressedData["
1:eJwBwQI+/SFib1JlAgAAACsAAAACAAAAdKKp+yhXhz+Su6lztHGEv/KuOl1v
ipg/NWXaLdUPVD9DujS70rqiPyKFjkvzXIk/icjjoqs2qT/Yh4FCeg+YPycU
6GmcuK8/NqlIkCWyoT+581CXEiCzP9YGmwH2Vqc/QRLiWx1mtj+v+oSuOfes
P0mhq/KErbk/wwZ/22FKsT9zJPZ83fS8Pw2cOuw1GbQ/MyRp2RIdwD+PkGRR
Guq2P1XIerxnvcE/wWBHJp2/uT+NZcjf+VnDP8M+snqlnLw/ywiJdVrxxD+9
EDfqEIS/P4AWm9xdgsY/5IaMWxs8wT96KAVIUgzIPySBpT09vcI/x+suhBiP
yT8Ryv5OjUXEP1Kl12cVC8s/wRzZuKbUxT/X8CRNBYHMP3fdDiHNacc/F69B
DcfxzT9xK3WuIQTJPyt8sOwyXs8/mGqJHMyiyj/0i+K/g2PQPxTb99YNRcw/
cjhEdnUW0T9Pjre3QOrNP4Y+e9c7yNE/Y47MQsqRzz8Y6k9BJXnSP70hU96G
ndA/4I8J/IQp0z8TAltKsnLRP2uXBIyy2dM/pIAh4Q9I0j9TmJlqBYrUP9sF
TilIHdM/FShxK8861T82/DePCfLTP4iwKxFW7NU/4Pk+0A3G1D8rV/da0Z7W
P1nZNK0dmdU/YF5gtmdS1z9BWI14EmvWP2kenpwvB9g/VB4RudU71z+fVk0S
Mb3YPz9sI2pfC9g/1kACMmh02T8jCDBxs9nYP6jzGwDILNo/b9vXyd6m2T8O
2KIpPebaPyh9Esf0cto/1v1mc7Cg2z973Q+kDD7bPxNNDbwIXNw/WxQrgj8I
3D/SlXaJLBjdP7tRg9um0dw/BfotKAPV3T+mc41jW5rdP3miimt1kt4/TlHy
RnRi3j/fl3cgblDfPwLixrgGKt8/p2R2Im0H4D+vNhO7JfHfPya8Skc=
       "]]}, 
     {RGBColor[1, 0.5, 0.5], PointSize[0.002777777777777778], 
      AbsoluteThickness[1.6], Opacity[0.02], LineBox[CompressedData["
1:eJwBwQI+/SFib1JlAgAAACsAAAACAAAAiU2DpUGehz+lZoMdzbiEvyxkThii
wJg/dxGffKmsUD86Bvr+JOKiP0NVeTyqv4g/dpn7Z4BtqT/95VG40KGXP/xA
qpZXAbA/ZzvczBJooT/Mx6Y73VCzP7Be77hg9aY/lemvkyGltj8FTOk+MXms
P8fTIEao/bk/RtQJiD76sD/ungZNi1m9P5MhKhyItLM/Ti2ZdK9bwD9afgQb
4Wy2Py/GE+iPCsI/DmUVz0wluT/IcS37G7jDP08m6ENh4Ls/XuycP9JixT+W
SQ9WIaG+PyQp7OoeCcc/P3Q7TVq1wD9yrj+/ianIPyz7asYFIMI/22KIE+BC
yj/9UqW/xZHDP2bpLCVN1Ms/rtiD+24LxT9zjtrCWl3NP9k/Wat3jcY/HevU
0t/dzj9r7+HoCBjIP9rEmAb1KtA/EF0I/BSryT/QnIUl2OLQP165sQtlRss/
hy6+CcqW0T8nosOQl+nMP+EujOIXR9I/ra2qLBKUzj+5plSiM/TSPxxlTn14
ItA/GtPEVLee0z/Zvp/xf/3QP1lLLBpfR9Q/uMz5UmPa0T97C5yo+e7UP7KS
S+tTuNI/K8JahFOW1T8fYk42hZbTP8vJ7ScjPtY/nOB8uUB01D9LA8o4++bW
PzktYs/zUNU/qON01USR1z/60nhZNSzWP0sE9gdBPdg/dDi5TcQF1z9QwBjI
DuvYP40CWLSB3dc/BjCZ2LKa2T/0GJnKaLPYP+fhgYcfTNo/L+1xQoeH2T+n
po5FO//aP4yuJqv2Wdo/4Ur7vuWz2z9wkHtY1yrbP0HQp4n7adw/LpGQtEz6
2z+Td52oWCHdP/lvXLx6yNw/EonDLNrZ3T+Z5PdehJXdPz0t1DFfk94/iMao
gIph3j+oYRppyU3fPzgYJHCrLN8/HEZSq34E4D/Fc1upAvffP1TmXuc=
       "]]}, 
     {RGBColor[1, 0.5, 0.5], PointSize[0.002777777777777778], 
      AbsoluteThickness[1.6], Opacity[0.02], LineBox[CompressedData["
1:eJwBwQI+/SFib1JlAgAAACsAAAACAAAADFMQtGnhhT8pbBAs9fuCv2CiPKR0
3pc/RS67vYDPXj8xnbZiwHCiP2j5hq08hYo/JNDXAKr9qD+heJmGfYGYPx/y
6p9rlq8/PstFWlbUoT/q09XnfB2zP3NGkWAhXKc/J6e/NkB1tj/h0Mn489is
P2tgY0uG0bk/o0fHgmAmsT9Z/mjgmzC9PyfCx4h33bM/NnkvtvtHwD+K5teX
SJS2Pwp3k2ge9sE/VgMWzi9OuT8scdCduKDDP4Qnov4nD7w/9IWGD7FFxT9s
Fjy2Y9u+P+nDEAUW48Y/e9kWM2PbwD9bqVdhXXfIP0MAUyQyUsI/vVgBhY0B
yj8dXSxOGNPDP5kfoCxGgcs/eaIQ9HVexT/arronsPbMP3UfeUYi9MY/h/eT
hWRizj8B4yI2hJPIPx3C+/hZxc8/pyQ+EKU7yj/Y8wpebpDQP0wLp5o468s/
ZqWSBUU70T9ntBqZoaDNP/r7Pawh5NE/eRNHmf5Zzz8GElWHCIzSP9D5TZij
itA/S5XSF/sz0z+o/JEuPGjRP93mKpXf3NM/MjH71+JE0j+HVBC1bIfUP6ZJ
197gH9M/3OMLqx401T9uQJ0PuvjTP74gGYI249U/p4lRXy3P1D8RTXauwZTW
P3TjtVkto9U/hN0UMaZI1z8e2dj903TWP8jgP9Gv/tc/9ltvhFVE1z/RFgwE
nLbYPwysZHj0Edg/RIN9TyNw2T+0xbRT+N3YP7nKiOX/Kto/XgRr5Kao2T/o
p9S/8ebaP06t4DBActo/yWH4wcCj2z+KeX5V/DrbPxI2nnE9Ydw/WyuazAoD
3D/jGfTCQB/dP6nNBaKSytw/CfGqXKvd3T+efBAvs5HdP9Nx3JpknN4/9IGg
F4VY3j+sdBmAWVvfPzUFJVkbH98/T8WX2D0N4D9fddBOhOXfPwf6W6Q=
       "]]}, 
     {RGBColor[1, 0.5, 0.5], PointSize[0.002777777777777778], 
      AbsoluteThickness[1.6], Opacity[0.02], LineBox[CompressedData["
1:eJwBwQI+/SFib1JlAgAAACsAAAACAAAAiJ2TOcjBhz+ltpOxU9yEv+IuTzZw
tJg/HWaSnMdvUT8EHbUDOsiiPxv6jClWJ4k/Nvw+NPE5qT9+IMsf7wiYPzRn
kQWIrq8/Klaf9Dm8oT+V5I9rYBKzPx8lHVlacqc/4OFiWW1Ntj9vW4OzmSit
PyWJ47A8h7k/5h5HHapwsT+9ILdiTr68P8OfeQbFT7Q/7B+A9Nzwvz8KubYP
YzO3PyLsWb6CjsE/KBmJImcduj8WO2huiCDDP7KTcl2ID70/O0NYrOqtxD/u
TUw+eAXAPy7Wg+aINsY/N8ejUfCHwT/ezTSAyrrHP8DbdQXFDsM/1oD6hYc7
yT8BNTNNHpnEP/Y4fdbJuco/H4kzSvIlxj9TTQFAgDbMP/qAMi5StMc/Y3UE
oUOyzT8lZbIapUPJPxdyIUpBLc8/rXQYv73Tyj8gp6PepFPQP7ykdZnLZMw/
a4m0qvoP0T9e7NZONvfNP8Y24+1my9E/4p38FXSLzz94MSpwuIXSP13aeK/z
kNA/QK6wtNI+0z+z47ORZF3RP4joN3Cy9tM/iC/u/A8r0j+L8mH/bK3UP6Kr
hZTg+dI/gSq/nSxj1T/K+ekcrMnTP+0CWuAqGNY/eacQATma1D8F8LeIqszW
P4BAdH9Ea9U/rX0XbPGA1z/yONbCiDzWP40sUfdCNdg/MhBeXsIN1z/WVbu5
2+nYPwZttcK03tc/bBKiQe6e2T+NNpBhLa/YP/qkt2ihVNo/HCo8YQV/2T9F
ogv8DwvbP/GyqfQhTto/7ZJnf0nC2z9kSA+YcxzbP4DFvLJTetw/75t7i/Tp
2z9jm7V8LDPdPylMROimttw/i3Ty6svs3T8e+cigkoLdP98z3Q4mp94/5r+f
o8NN3j/hHaOVLGLfP/9bm0NIGN8/vdLkBugO4D+CWjbyL+LfP1USWxw=
       "]]}, 
     {RGBColor[1, 0.5, 0.5], PointSize[0.002777777777777778], 
      AbsoluteThickness[1.6], Opacity[0.02], LineBox[CompressedData["
1:eJwBwQI+/SFib1JlAgAAACsAAAACAAAAYZtQBRBKij99tFB9m2SHv5qAB4s2
KZo/wNXKu3ZyN79bCZryS52jP75I+W0O04U/N7e7xl4sqj99qtH6EySWPxnM
76qxYLA/KyVRpF6poD/bZm/oyq2zP5EgXl+FO6Y/yRmPwdz8tj+f6yrjusmr
P+x+J4zzTLo/ISkDQvOqsD/My+jeqJy9P7b0R4pqcbM/iy94XwN1wD/ieUZF
OTq2PyIi6Nk6GcI/Ka1s6/YHuT+IkpuAYrnDP9DkCznU3bs/luDpva5TxT8k
YXVZaL++P6vL4RRU5sY/utFFIyXYwD9Xi1bez2/IP0YeVKe/WcI/12Sc7zXv
yT8AUZHjb+XDP6HcVF9qZMs/ceVbwVF7xT/SZp1CMdDMP3xnliuhGsc/W2Qn
6gw0zj8tdo/R28HIP21GD0b2kc8/VqAqwwhvyj9ElV3fA3bQP3XIAZgNIMw/
d56ulxki0T9IwuJ0+NLNP7AuUCAJztE/Ea4isS+Gzz90dcoVanrSP2KW2AlC
nNA/WtvYbqEn0z+atovXlXTRP4BwUdzq1dM/kKfUkNdL0j/M2KJiZIXUP2HF
RDHpIdM/r3dmABk21T+crEK6v/bTPy5of8kI6NU/OULrF1vK1D8WhkcdLpvW
P26q5OrAnNU/V/SXY4BP1z9KwlXL+W3WPyZoxBT1BNg/mNTqQBA+1z9cKBjZ
f7vYP4CaWKMQDdg/QKWhYxJz2T+4o5A/CdvYPzjPwW2cK9o/3v8xXAqo2T98
upv7C+XaP7iaGfUldNo/XQMI5E2f2z/0124zbz/bP2fArH5OWtw/CaGLv/kJ
3D/ff9tV+hXdP7BnHg/Z09w/X+P3wD7S3T9KisPKH53dP3UJBlgKj94/Uup2
Wt9l3j+/kjk8TUzfPyHnBJ0nLt8/HQKonPwE4D/D+6/GBvbfP4QmW5U=
       "]]}, 
     {RGBColor[1, 0.5, 0.5], PointSize[0.002777777777777778], 
      AbsoluteThickness[1.6], Opacity[0.02], LineBox[CompressedData["
1:eJwBwQI+/SFib1JlAgAAACsAAAACAAAA/4PtpWBdiD8ene0d7HeFv3npMaQ9
K5k/dXnNfOEFRD/w3UvGaR2jP232MR+X0oc/P+DzbPGuqT9qWGGu7h6XP9PZ
+Pz9JLA/tgk/AMYgoT+F7mhoznazPz0Ra19+qaY/EDi9tfLLtj8Qr876jius
Pwn0V6bJIro/A7TSJx3VsD+O1fnd6Xi9P/bqNosplbM/jOY+w5BlwD/cC7l9
Hlm2P1k9ptfTCsI/uXbw78QkuT90qCkqRKrDP/e47+UQ/Ls/AUK4kB1CxT9Q
ntiziuK+P2HolIwc0cY/A7WSq1ztwD8mimKHrVbIP3cfSP7hcsI/1kOb+e/S
yT8DcpLZtQHEP6YLXM2RRss/bLZUUyqZxT9VXvkxmLLMP/lvOjw6OMc/Uz2P
1y0Yzj83nSfkut3IPys6zdOEeM8/lqxsNXqIyj8sSp+aZmrQP6RefiFIN8w/
uL7mChwX0T/EgXKO8+jNPwRZdB/+wtE/alnaskWczz+mjjj3qW7SPy59aigC
qNA/TOlQRrga0z+mqBMAf4HRP7dJs1Wzx9M/Ws5yFw9a0j9HOEIxDHbUP+Zl
pWJBMdM/CDeuaxIm1T9C7fpOxgbUPxBtL8/w19U/Vz07EnPa1D9frX2Br4vW
PyaDroY/rNU/r4LpczpB1z/yMwS7P3zWPznq0g1q+Nc/hlLcR5tK1z8OzsL4
C7HYP8/0rYOEF9g/Nc0zjOpq2T/Ee/4WMePYP0vGRCLSJdo/zAivp9St2T88
rVhLlOHaP/inXKWdd9o/AGTRPwme2z9Sd6XXs0DbPzSm+RUQW9w/O7s+KDgJ
3D+2I6Q7jhjdP9XDVSlF0dw/KF6Elm7W3T+BDzf175jdP0G/Mo2glN4/hDRK
JUlg3j/FEI0eF1PfPxtpsbpdJ98/6D1yDOQI4D8thBvnN+7fP7H5V7k=
       "]]}, 
     {RGBColor[1, 0.5, 0.5], PointSize[0.002777777777777778], 
      AbsoluteThickness[1.6], Opacity[0.02], LineBox[CompressedData["
1:eJwBwQI+/SFib1JlAgAAACsAAAACAAAAc/MsPQ30hT+QDC21mA6Dv6perKXH
65c/nGm/plD6XT8+qGa52XeiPzfNxlLXaIo/6yyAoSoDqT8Rv0hFfHaYPyg/
M9/Jl68/Nn79GvjSoT9+qWx7lRqzP0ubYznwYac/hqZA3ANttj8k0setbOms
P/K2PE0Pwrk/GfHtgNc1sT/eLAID+xe9P6OTLmYY9rM/uBEA+y42wD+GtTYO
4re2P4Ol8mYY3sE/ZqZX0Tt+uT9gZuFYBILDPx49gIiQTLw/Z+hQDkEgxT+E
Uae4Qya/P9v4GXlkt8Y/iaQNvxQHwT/v1VKgikbIP6/TV+UEg8I/3FG5uXfN
yT/9Y3QZLgfEP2XJLBySTMs/r/iDBCqTxT+2QNw9usTMP5eNVzAYJsc/8h4X
HBQ3zj+Wu5+f1L7IP50F2QjWpM8/JuFgAClcyj9PHqzTk4fQP2C2ZK/t/Ms/
q4yRoYg70T/d5RxhGqDNP9Did+i67tE/0EXTIMxEzz+Rs6jRiKHSP0VY+k0j
ddA/c8A0TD1U0z9/0S/6+UfRP6x0fKcQB9Q/ZKOpxbEa0j8zWGgcKrrUP/tF
f3cj7dI/kKrYjqJt1T+5edArNr/TP/ncyVCIIdY/bc2gkNuQ1D8RaWZA49XW
P3LHxccLYtU/1yGNdriK1z/MlGC4wTLWP/hilecMQNg/xtkZbvgC1z9EGCSz
5vXYP5mqTMmp0tc/KuHUPk2s2T/PZ11kzqHYPys+nnlIY9o/7JBVUF5w2T+E
FbO93xrbP7E/AjNSPto/r3cCuRjT2z+kY3RepAvbP7Me9aD2i9w/vEJDnVHY
2z8MnPHNeUXdP39LCJdZpNw/FZLoup//3T+U29LQvm/dP++t8FFjut4/1UWM
YIY63j+05zFovXXfPyySDHG3BN8/2yisptIY4D9HrqeyWs7fPzdaXpc=
       "]]}, 
     {RGBColor[1, 0.5, 0.5], PointSize[0.002777777777777778], 
      AbsoluteThickness[1.6], Opacity[0.02], LineBox[CompressedData["
1:eJwBwQI+/SFib1JlAgAAACsAAAACAAAA6d5L42y4iD8G+Etb+NKFvz6w1sM1
Tpk/iUFpELtNPz/LX0VddiqjPwDvS8Nknoc/1DzVNhG5qT9Bn54arwqXP6z4
nfHSKbA/BMz0FhwXoT/vh1PFS32zP2velaWDnKY/WN2Zq9bWtj+AZBUPxxWs
P5qXc2XaNbo/chC3aAzCsD+wiAMwCJm9P9I3LTkLdbM/ZaV2oxF/wD8ujkm9
HCa2P1oOfn3uMMI/udRApI/YuD8gYeUy8d/DP59HeNS2kLs/PyihJpuJxT/W
0QaIj1O+P+y+inBtK8c/eN6cxwuTwD+ixOU6U8PIP/zkxEo8BsI/OUYN4P1P
yj+fbyDzp4TDP8hd/ioQ0cs/TGSy9asOxT/Si3YADUfNP3tCvW3Fo8Y/gdkJ
rRqzzj8HAa0OzkLIP2cuPFRdC9A/9YnBYETqyT+gcb3Vx7nQP74PQquFmMs/
MigCvJ1l0T/Qrjss8EvNP+IwV+SnD9I/qqkUKfICzz8YlUY8pLjSP752XOMH
XtA/t+5DVkNh0z88oyDw8zrRP1XGxbMkCtQ/ulFguZ0X0j/ERsEI0rPUP2lX
Jot789I/91sryLpe1T9UyH3yHc7TP5aYfFMxC9Y/0RHujTKn1D/IWgmVarnW
P7zVInOEftU/JnICEYBp1z97ROsd+lPWP228HeRzG9g/VICRcZEn1z+7B/zb
Nc/YPyK7dKBa+dc/adX30aiE2T+RczrRcsnYP/ziIZ6nO9o/HOzRK/+X2T8o
UK05CfTaPw0FCLcoZdo/YSwY56Ot2z/xrl4wGTHbP+yL5WVPaNw/hNVS2Pj7
2z+ctgxU5iPdP+8w7RDtxdw/LvTY6kbg3T96eeKgF4/dP0XTA0VTnd4/giB5
bZZX3j9uhpFV8VrfP3LzrIODH98/p34uV4UM4D+xAqNR9ebfP7GrWSI=
       "]]}, 
     {RGBColor[1, 0.5, 0.5], PointSize[0.002777777777777778], 
      AbsoluteThickness[1.6], Opacity[0.02], LineBox[CompressedData["
1:eJwBwQI+/SFib1JlAgAAACsAAAACAAAAnHyZJEt5hT+5lZmc1pOCv7MNsHUv
ppc/izxC0+kpYT8WDYcPcVOiP9M5Rfp5+oo//JEDUKbgqD/x9EHohLuYPwAI
uHzHe68/XbV4ffruoT/PMlWzsBKzP6uIksm5cac/vffoWIhutj+3L3e0Y+as
P4zsg/170Lk/f7um0GonsT/eYJH0lza9P6Vfn3R717M/s19YXNhOwD+QGYZL
j4a2P2Q1LNSzAMI/pYbk9gQ5uT+kpaIfQ67DP5e+/foS9Ls/t1+9b9lUxT/m
Ys71Er2+P/IWwegp8sY/coZmT0/MwD/JcGdaqITIP9Q4QyvnRMI/RSPRhrQL
yj+VklxM8cjDP7rtJV+Fh8s/WtSKwTZYxT8MoSmK6PjMP0EtCuTp8cY/o3SE
rflgzj/lZTIO75TIP1MBzNruwM8/ceVtLhBAyj98cPHTAo3QPwMS2q4P8ss/
09e5f8U20T+NT8ykoKnNP9vNVqV23tE/uW8Vp1Rlzz/evA9l44TSP/lOk7rI
kdA/+GWw7+kq0z/7K7RWTXHRP/mB2Oxp0dM/GJZNgFhQ0j+m6x3MLnnUP4ey
ycceLtM/6d9oX9si1T9hREBb/QnUP107OQvdztU/Cm8x1obj1D9+Fp8taX3W
PwYajdqFutU/3MSzeYMu1z/F8Tm19o7WP9gll70J4tc/6BYYmPtg1z96F5k9
wZfYP2Kr1z7PMNg/l5u+z2JP2T9hrXPTuP7YPxwNukKkCNo//cE5hwLL2T9Z
XHi9PsPaP9z4PDPzldo/nbbWcvJ+2z+2JKCkyl/bPzcko0yIO9w/Nj2V8b8o
3D+LU/010vjcPwGU/C4B8dw/nEyckaq23T8MIR/6s7jdP50+Y0PzdN4/K7UZ
b/Z/3j8YBzGSlDPfP8hyDUfgRt8/1P6mC3zy3z+WgCz6wQbgP+sva/8=
       "]]}, 
     {RGBColor[1, 0.5, 0.5], PointSize[0.002777777777777778], 
      AbsoluteThickness[1.6], Opacity[0.02], LineBox[CompressedData["
1:eJwBwQI+/SFib1JlAgAAACsAAAACAAAAsoR1p7WqiT/QnXUfQcWGv/hHqK1L
uJk/A0wNcAIhEz9a8ijMuVOjP8WkvQdX+YY/nSffCo7RqT+tyYpytdmWPw6g
9nPZKrA/QH1DEg8VoT/cbQ+zCXCzP5ESHsoHt6Y/SGvsJyy4tj+hSHAWHFOs
P70wj67dAro/T3ebHwn1sD+4y0pnZE+9P8r05QGvvrM/6HNw/0ROwD8l8VUF
toe2P8Ia14M79ME/6LuOl/VRuT/64IPeTpjDP+tHO337H7w/o4k3veM4xT8P
D9pa/vS+P+nefOoq1MY/e76qTU7qwD/2UC0IXWjIP6hYfX0yYcI/jFb+2gb0
yT9LXy/4nuDDP8o6k59Qdss/SIcdgWtpxT+upPvDKO/MP6EpOKqp+8Y/MJkQ
DURfzj9XQaaupJbIP0zjkmr1x88/dgOnngk5yj964S2YdpXQPwgwYSYo4cs/
OsdVBPpE0T/CcJSbN43NP4qdfg9Z89E/XdDF0o87zz9z4lmGRaHSP2MpSZlm
ddA/Su86pkdP0z+poimg70zRP0b4kmO//dM/yh+TCQMk0j/gcUbz6qzUP00s
oaBi+tI/amx+au9c1T/gtypQ6c/TP4+k8hHhDdY/2AV4z4Kk1D8euQ0Iyr/W
P2d3HgAleNU/sLI4s65y1z/yA7V7y0rWP7Kyei2QJtg/DYo0KHUc1z+oCA8y
bdvYPzW6YUoj7dc/cOCUMkKR2T+JaJ1w2bzYP3UpeiQJSNo/oaV5pZ2L2T/j
3rlmuf/aP1J2+4l4Wdo/iUd+6ke42z/Hk/gsdSbbP7OcF5+ncdw/vcQgn6Dy
2z83qQIKyivdP1U+91oJvtw/A9ce7Z/m3T+olpyevojdP58t0uEZot4/Kcaq
0M9S3j/G9TjZKF7fPxyEBQBMHN8/5H9xPV8N4D84AB2FQeXfPyTfWYs=
       "]]}, 
     {RGBColor[1, 0.5, 0.5], PointSize[0.002777777777777778], 
      AbsoluteThickness[1.6], Opacity[0.02], LineBox[CompressedData["
1:eJwBwQI+/SFib1JlAgAAACsAAAACAAAA2zDjcsW1iT/4SePqUNCGv6Q3E30L
EJo/RJi4PrMnMb9htarJB6+jP6aYthEfjIU/tzfQolxiqj98qahCGLiVP9Yb
8ceikLA/soVOanxJoD9CMw5HEvWzP8WHIKL2rKU/4tdbfB5dtz9tb5FtNwmr
Pyyj6vW8xro/3wRA2CkxsD88Q6cUJS++P0d9iVTu3rI/Cr6hwmnJwD/jXPN+
bJG1P3v3z4jXdsI/dwKdjb1MuD/qQ+euqx3EPwmCdNxBFbs/7xlkOs67xT90
7oBgKe+9P24JMjOHT8c/9ZP1BPJuwD/np28KwtfIP7cBO3vN8cE/m+oIvDhU
yj9AyyQXbYDDP6Be2i14xcs/dGPW8kMaxT8UctPFvCzNPzpcYKgVvsY/sgGz
ALWLzj/V2AO7M2rIP8M3An4/5M8//q43i78cyj/ApbtgG5zQP36nRZXe08s/
lRFwL6lE0T8K3F9F2Y3NP8EGcU6N7NE/7v3gVCdJzz/v+e8Vc5TSP+cRswk5
gtA/C5h/EO080z/p+eQ1Sl/RPy0hcCx05tM/4/a1QE470j8cEsU2ZpHUPxKM
Il3nFdM/viH6xAQ+1T+MAq/10+7TP2Yd56517NU/AI2DMu7F1D9gCCqSxZzW
PyUoAnYpm9U/9eU/GOxO1z+t0K0Wjm7WP/ocizzRAtg/xB8kGTRA1z9aACWy
UrjYP4HCS8o9ENg/BzmttEhv2T/zD4Xu0t7YPyaNhNuJJ9o/8EFv7hys2T+E
BmfR7eDaP7BOTh9EeNo/FwrpB0+b2z870Y0PbkPbP4qjdZqLVtw/5b3Co7wN
3D+RYLabhRLdP/uGQ8lN19w/ZyegAiPP3T9CRhuJO6DdP98n6WBNjN4/5cuT
UZxo3j/b51KA8UnfPwWS61iDMN8/6i7IfP8D4D8rom8GAfjfPylHVy4=
       "]]}, 
     {RGBColor[1, 0.5, 0.5], PointSize[0.002777777777777778], 
      AbsoluteThickness[1.6], Opacity[0.02], LineBox[CompressedData["
1:eJwBwQI+/SFib1JlAgAAACsAAAACAAAAwE0IlWW8iT/dZggN8daGvwcB74Jg
B5o/SOFVa+n5Lb/1VS+7eaGjP1kWpEtXwoU/qQOg4aJHqj+WEQnFi+2VP1zS
qnZSerA/pBjbDB12oD9CuL5cCdOzP8V9v3YI8aU/jsa8HTYstz8Uks8qCGur
P3g6WxqEg7o/km3Ps2J0sD8ODZ8QFda9P3SzkVj+N7M/P/7Di1aQwD963K7s
kgO2P7zMhykCMMI/9VctTGjauD8/72HCmsjDP2Erf7Vjv7s/PCPnyRdZxT/a
23pBlrS+P7iE5r0C4cY/rRhBenbdwD+soN0Hf2DIP/IIzX0QacI/beiCZy7Y
yT9rzaprd/zDPydkPVX9SMs/6l1zy76WxT/5gabx67PMP1RMjXzmNsc/JomW
CucZzj9jUSCxAdzIP1Sjx327e88/bkNyi0OFyj89FlMoEW3QP4LGFgbzMcw/
WbXtGO0a0T+ClGRyUeHNP7ba/GPfx9E/BFbJKYOSzz/z1GM9aHTSP+M2P+JD
otA/p2tzuRMh0z9MJvGMI3vRP0hsrFVrztM/yKt5F1dT0j9zqils5XzUP7vz
vSdoKtM/ZlLpmtgs1T/m0b8fAADUPzB/C4F23tU/OCtfYO3T1D/JGg7JzZHW
P7wVHj8hptU/LBNuJdFG1z90o38JqXbWP/f/K0dg/dc/xzyDDqVF1z/3U5Bx
ULXYP+Vu4ApAE9g/9KaJWXNu2T8FoqhJqN/YP40ac+mbKNo/irSA4Aqr2T8s
I7wVoePaPwgy+dqQddo/oefOMF+f2z+u86fmXT/bP+pTsze4W9w/hQ2FBpAI
3D+Dov1/kxjdPwdF/OQ/0dw/+8EZFd3V3T+vq6F2gZndP0/GLPmEk94/eS1Q
uWRh3j9sSuRoflHfP3UvWnD2KN8/jB1Hmd8H4D/nxHHNQPDfPwsPWPg=
       "]]}, 
     {RGBColor[1, 0.5, 0.5], PointSize[0.002777777777777778], 
      AbsoluteThickness[1.6], Opacity[0.02], LineBox[CompressedData["
1:eJwBwQI+/SFib1JlAgAAACsAAAACAAAAV6Qn8or8iD90vSdqFheGv5uF17/a
fJk/+OkzEHykMz9IIikMu0ejPwzlvAdSKYc/8jDCfIHbqT8Ft8SOzsWWPwy9
NZfxPLA/RkPFy97woD/d+cw4PpGzP476or6edKY/mUKb2hDqtj//mRKxUu+r
P22KMGFJRro/nx36bJ2xsD8nzT82F6S9P1rz8DL8abM/ZUtdTW+AwD8uQnxp
YSO2P7A7QQ2dLMI/DHq6hDLhuD9rG1QEldTDPwvTmjFvp7s/0oQvuT12xT+w
GOpiSnq+P75SNI2tD8c/pkrzqsuuwD+D8gtMd5/IPxq3njkYKsI/B8pBkd8k
yj/T6+tBxq/DP7/egp3nn8s/VeMtg9Q/xT+rGV2gLRHNP6S01s2k2cY/X+yk
1LV5zj8p7hHnMnzIPxPWRAm22s8/rxD1/0gmyj+DOsQ3uprQP/p9NOeg1ss/
S0lf3Z1F0T+gbIHp74vNP/Pc5fCt7tE/iVH3D+ZEzz95hKIclpbSP16HAAMW
gNA/sUHQnAM+0z9BUJSpM17RP1t6SwGf5dM/tZ3aayM80j9Zwb0pA47UP9Tc
KWpKGdM/0T0e8LM31T975orKJPXTP8sFmd8W49U/naTRAU3P1D90/cN+b5DW
PxAzaIl/p9U//u2Lmd8/1z+iyGGVmn3WP9RCff5q8dc/7PkxV5pR1z/NCFmH
/aTYPxC6F/WSI9g/+ftsFnJa2T8ATcWMqfPYP+tI612ZEdo/K4YIbA3C2T9x
z86lP8raP8KF5kryjto/zxsFLzGE2z+Ev3Hoi1rbP4qpVyo9P9w/5LfgEwsl
3D85mOFxN/vcP1NPGPOb7tw/ZFFfTfm33T9FHFw+ZbfdPx7TXYxhdd4/qSAf
Joh/3j8V/f02VDPfP8t8QKIgR98/C4mlBrrx3z96O638IgfgP2ksXoY=
       "]]}, 
     {RGBColor[1, 0.5, 0.5], PointSize[0.002777777777777778], 
      AbsoluteThickness[1.6], Opacity[0.02], LineBox[CompressedData["
1:eJwBwQI+/SFib1JlAgAAACsAAAACAAAAsp9764huhj/PuHtjFImDvxhw/9ph
QZg/0lKOUa2gWD9tzKrLP7OiP3k8tgk/e4k/C0w0I+VTqT/RgOBBB9WXPzkV
lgxEAbA/65IE4TlooT9FsbQ5BF+zP7+L07wS2aY/z+Ww0u/Btj+RU+fAlD+s
P4SQqMDnJ7o/hxeCDf/PsD/rArYi3429P5e9ekY0gLM/+jgDVvl3wD8CZzBY
TTS2PwrHqa/bJMI/WGPpP7XwuD+T22ezX8vDP7dSc9PZubs/pmz7SJ5pxT8E
SVJDiZO+P98kuOtJ/sY/hXhvTC/AwD8znlE12YjIP2sLWVC2QMI/BbD/4IQJ
yj/UBS7yIMvDPyNN52Edgcs/8XTJvp5exT8NPubIyvDMP0CQTaUH+sY/kYOX
MM5Zzj/5Vh+LGpzIPyvqchBWvc8/l/zG+KhDyj9JPtf6NY7QP252DmGp78s/
0+TcAPw70T+ONYaiM5/NP7/TET1o6NE/8GOfd3FRzz+nkDAu5ZPSPy97cvHG
gtA/c1GnP+E+0z+BQL0GVl3RP8ZcVd/N6dM/SbvQjfQ30j+4sITvGZXUP3Tt
YqQzEtM/mFZ6ICpB1T+0zS6aruvTP3N3EgdS7tU/8zJY2hHE1D+2Mevfz5zW
P87+QCgfm9U/4W45k8tM1z/AR7SbrnDWP8J0m3JY/tc//ccT46xE1z+owMuk
eLHYPzMCpdcXF9g/5lzLMyFm2T8T7GZv+ufYP9wI3/o9HNo/OsYUz2i32T/Y
b5oItdPaP1zlGuh8hdo/7vIjTmmM2z9k6FLJU1LbPwSTaJ88Rtw/a87Pngse
3D/j4GkcEQHdP6gGkEjC6Nw/3wv/Icq83T/JYbxplLLdPyreEN9Med4/nRVs
05x73j/w1/KmgDbfP/GhSzL0Q98/bSxpFE/03z/Iact12AXgP5fKZE4=
       "]]}, 
     {RGBColor[1, 0.5, 0.5], PointSize[0.002777777777777778], 
      AbsoluteThickness[1.6], Opacity[0.02], LineBox[CompressedData["
1:eJwBwQI+/SFib1JlAgAAACsAAAACAAAA6fT/zIvLhz8GDgBFF+aEv3JrcVAM
IJk/Gjrd9AtsRT9ntzfpZTyjP4+QgpOmVoc/RZo/QBL4qT9g5MkHrYyWPzj0
IDEfYbA/7NTul4OooD+6h/B3e8yzP9LeW0Ak/qU/4/Yu4288tz9rMeuflEqr
PxnspaiFrro/87uEJWFJsD85ZDxRgB++P0lc9BeT7rI/hm2yvcDFwD/r/dGI
vpi1P/J3rnQod8I/iQHgtRtMuD8jqgc14SHEP5m1M9DWDLs/ay7j3hPExT99
xYIXnt69P25IyoJaXMc/9lRdtR5iwD9b0/zR3+nIP0LWrbOv38E/RQVndmVs
yj+UsMZcQGjDP4ce85Iz5Ms/jKO9jYj7xD+9oIYM+1HNP5EtrWHXmMY/U2Vc
7ra2zj82dVrNMT/IPyU1hyDLCdA/enwryGjtyT9JEido+LTQP2zOboYkoss/
VeadGKFd0T+KMgRz6VvNP1szTUqRBNI/uKQoXR8Zzz9/Cc1Km6rSP1YC1tQQ
bNA/bEqOoYpQ0z+GR9akrEvRP0P8jh8V99M/zRuXTa0q0j85V4lozp7UP/RG
Xit/CNM/Irp3WyFI1T8oajFft+TTPzfwbjNQ89U/MLr7rRO/1D/9YY7feaDW
P4bOnSh1l9U/9dNn/qFP1z+t4oUw2G3WPxXhCyG5ANg/q1ujNExC1z8Rko3c
o7PYP8ww45/sFNg/0xuvHEBo2T8pLYOG2+XYP9eoyspoHto/QCYp/z212T+F
CVEl+NXaP7BLZMs5g9o/SUqoL8mO2z8Jkc7n80/bP1VhF4+4SNw/GgAhr48b
3D9btXYOpQPdPy8yg1Yu5tw/aJ0862+/3T9B0H6g7q/dP/h6yv78e94/zXiy
s+x43j9rDPLNMjnfP3VtTAtCQd8/zFJnhPr23z+YVsy9ggTgP1TeW9g=
       "]]}, 
     {RGBColor[1, 0.5, 0.5], PointSize[0.002777777777777778], 
      AbsoluteThickness[1.6], Opacity[0.02], LineBox[CompressedData["
1:eJwBwQI+/SFib1JlAgAAACsAAAACAAAAn+IG/8yLhj+9+wZ3WKaDv4sfkoG2
X5g/hltj6GK7Vj+6J+pvuMuiP0bPuHhcGYk/ufTh0MZ3qT96L4XmQ42XP2pe
pzlqGrA/iADihu01oT8inIsmeIGzPwW2JeMqlKY/jm5S4YLwtj8WQqSjbuKr
P5Hvz4Q3Zro/erhaSa+RsD8JWdt+SeC9P3dnVerJLbM/2/JoLautwD9C82Sp
6ci1PxjBhYZ3acI/Pm8xkn1nuD/aYPkb6SDEPyxIUALHDrs/OkxFJCvRxT/d
ib6Mb8S9P43YejR5d8c/18SsAwBHwD94zUlWZRHJPybcYC8quME/txDl/hKd
yj8gpUjUkjfDP0V3GWxhGcw/z0qXtFrGxD9su3BeCIbNP+ISww/KZMY/Yrdu
Ga3jzj8lI0iiOxLIP/BSMt33GdA/5EDVTg/NyT9gR8r0srzQP0BkKG2vkss/
MPXop7hb0T/VFG5Uul/NPxGCrcHz+NE/Tgdoblowzz+7K1siS5bSPxrgR/1g
gNA/0URhXmI10z8hTQPo1GbRPxKnBwNs19M//nAealZK0j9yNwvYGH3UP7xm
3Ls0KtM/5TGK4aIm1T9m8h7ZNQbUPztIM8Pp09U/K2I3Hnre1D/bmMotlITW
P6mXYdpas9U/xEkWYi041z/ebNfMTIXWP7LLf7s67tc/DHEvmspU1z/XbCv7
SKbYPwZWRYFHItg/HbKE9/Jf2T/blq2rKO7YP+x1Pc/jGto/LFm2+sK42T9C
XYN41tbaP/L3MXhbgto/y88RAZST2z+FC2UWKUvbP6qOW1bxUNw/xNLc51YT
3D9lhWUOzQ7dPyZilFYG29w/RvB2aw3N3T9kfUQgUaLdP19rkq+ei94/Z4jq
Aktp3j/NmrHAcUrfPxXfjBgDMN8/EzO0ir0E4D/ZmZfqhPbfPzzkVlc=
       "]]}, 
     {RGBColor[1, 0.5, 0.5], PointSize[0.002777777777777778], 
      AbsoluteThickness[1.6], Opacity[0.02], LineBox[CompressedData["
1:eJwBwQI+/SFib1JlAgAAACsAAAACAAAA7Zb+IW7ziD8KsP6Z+Q2Gv7Wffw2w
kJk/R8daTFFeLT+A6qLvbWGjPy/E1XmGwoY/cOXRGLEIqj8JTqVWb2uWP4gX
M+ULX7A/To7KL6qsoD/oKIeMVMCzP3mcLhdyFqY/nCyjxQ4ntz/4xQLbVnWr
P8lrWBA/kbo/QjzSvadmsD/AJti87Pu9P8GZWKwmErM/2P4H+4yxwD9G2yYO
JsG1P5QW18v3YMI/Q8SOB314uD8866lelwnEP2gz73xqPbs/NgMKuPOoxT/l
GzVl3hS+P/VXkMwpPcc/b0WXa0+BwD8D6ottSsXIP5u/HhhFBMI/0OSmsIVB
yj8I0YYiIJPDPxLIRhoOs8s/AfppBq4sxT8UiqLpvRvNPzlEkYQUz8Y/Ks3+
vKN9zj9eDbj+RHjIP6DDHVyh2s8/JSMcrV0myj+BMVegG5rQP/uPDhbe18s/
8Dl5nb9F0T9Xi01prIvNP6GzUGqj8NE/LqQhHftAzz+Udsc+GpvSP0KV2+CR
e9A/VyWYRXNF0z+cbMwAxFbRP3My6ZwB8NM/nOU80MAx0j/4qqRmHJvUPzXz
Qi0xDNM/cRg0LRlH1T/aC3WNv+XTP/jGPQFE9NU/buMs4B++1D8y9zNy2KLW
P1I5+JUWldU/jMoOYf1S1z8V7N7NfGrWP2tYVEnEBNg/VeRaDEE+1z9L1tp8
K7jYP5Lslf9kENg/OTHbNSJt2T+/F1dt+eDYP4rTHE+NI9o/jvvWehmw2T/a
iXG1S9vaP1vLQzvmfdo/SO3wCDqU2z8I7oUOg0rbP33HXj41Ttw/8JnZ/xIW
3D9ZOMFOHAndPzOvOBa34Nw/NuGqItHE3T90jBBpjardP+lXcO84gd4/3psM
w7Bz3j8qWcM3PD7fP7Uge6E4PN8/IPitlsb73z/vA6m0HALgPzTpUvw=
       "]]}, 
     {RGBColor[1, 0.5, 0.5], PointSize[0.002777777777777778], 
      AbsoluteThickness[1.6], Opacity[0.02], LineBox[CompressedData["
1:eJwBwQI+/SFib1JlAgAAACsAAAACAAAA2VsPLJbsiT/3dA+kIQeHv55JjqMw
+pk/eSz6uvlhJ78dbPakfIejP7y9h6RLKoY/MXo7ggYaqj+JJNKDxEiWP+l5
iC7vWbA/jckfneO2oD//8H5qs6mzP0gMP1u0Q6Y/Dm19KP36tj8WRU4Ves2r
P8j9kRLWS7o/RKqYuxCssD91B+v9kZm9Pw25RWuBdLM/yg7ea21wwD9hu3os
ZUO2P7t4Ytn2DsI/9/937H4cuT9i55nGiabDPxk7D62FA7w/BkHU3qQ1xT9H
oKAXfPu+PyRywzB3u8Y/QStkBwIDwT8HTxXYFzjIP5dala13kcI/JxI7BISs
yT+wo/LOISjEP6vG2oFfGss/afvVnlzFxT/OokuXj4PMP38r6NZCZ8c/ma3W
CtbpzT/vLOCwEgzJP2GRGbCLTs8/ZVUgWXOyyj+PkE6LQ1nQP9/RH0COWcw/
ri3a+hQL0T/Zo4uuAQHOPw6wOBfDvNE/U6tRw7uozz/SyO7tRG7SPwRDtDFn
qNA/CGJx1JIf0z/rL/NxpHzRP3x0/x+z0NM/k6MmTQ9R0j/aB+V7v4HUP1OW
AhiOJdM/grza2+My1T/KZ87e9PnTP+M39wtZ5NU/hHJz1QrO1D/V84EbXZbW
P688quyRodU/XycPmitJ1z9Cj96UTnTWP0IuThn3/Nc/fg5hPA5G1z8YH57N
5LHYP8Wj0q6rFtg/sIbnlApo2T9KwkoOEebYP6vtVDBvH9o/a+GemTe02T/9
nk0pDNjaPza2Z8clgdo/fJSqtNCR2z/VRsxi7EzbP24ESe2kTNw/AV3vUKMX
3D8kA3TjbAjdP2fkhYFm4dw/Mg2JLwvF3T93YDJcU6rdP568puRigt4/KDfW
zYZy3j+1/kjjWEDfPyx79fUbOt8/ePnzoNT+3z9EA4avlQDgP+VGWOs=
       "]]}, 
     {RGBColor[1, 0.5, 0.5], PointSize[0.002777777777777778], 
      AbsoluteThickness[1.6], Opacity[0.02], LineBox[CompressedData["
1:eJwBwQI+/SFib1JlAgAAACsAAAACAAAAq1ogeUbXhj/JcyDx0fGDv3CMZrVk
Ypg/QI0cq3+QVj9E574labiiPxbRZaGZZok/d6Q1LbtMqT/9z90tW+OXPx0v
59lM768/QI5JIHV7oT8SEYDkdFCzPyfMPGcx9qY/NAItbtewtj/HGu+JxWGs
P/RFLQRJGLo/GGL9yZ3fsD/f55lWZoW9P6PYlhKtiLM/rMY2wM96wD+fS8mD
oC62PzSteAJ/MsI/BJdLmm7VuD8ypkYLEefDP3u9tSN3grs/1J2TJU2VxT+q
5iGKKzy+P4apqNvROcc/3vN+XKeEwD/lADRAm9HIP7modkX098E/vDHsAIxa
yj8dhEHSGXrDP4xn4bfO08s/h1rPaO0LxT/QVJRN8z3NP355nyDfrMY/JUvy
Q8eazj9jj8R3IVvIP/JpSUz+7M8/0nzwvAAUyj9afUIQ5JvQP0v4NzZN1Ms/
R2WgqTU/0T+kNP9QwJjNPyE3IXj54dE/Lp2AAU9ezz8KBco+eoXSP80G2eAx
kdA/Ij57Y7cq0z/SU+nif3HRP58yjHtf0tM/cuWZ8WJP0j8wpdDt03zUP/34
FqZ5KtM/eNsgLjMq1T/TSIiMpQLUP0cFYP9m2tU/H6UK4vzX1D+mj0dPNI3W
P96g5Li6qtU/++kQkUpC1z+mzNydL3vWP6bX0vRQ+dc/GWXcYLRJ1z8o2a92
8LHYP7TpwAWgFtg/tx1xcNpr2T9BK8EyQeLYP6WBJ/bLJto/ck3M09qs2T/O
AiiwjuLaP2ZSjUCjdto/WofhC/ie2z/3U5ULxT/bPySG/IvnW9w/Sts7smAI
3D+bYmfPRBndP/OEkpWO0Nw/tTfLrv3W3T/1NfDcYJjdP/dsPKAEld4/0IZA
EuVf3j9KvuxvT1PfP5a7UWklJ98/YnnMJOsI4D83DWe2Ke7fP741Yis=
       "]]}, 
     {RGBColor[1, 0.5, 0.5], PointSize[0.002777777777777778], 
      AbsoluteThickness[1.6], Opacity[0.02], LineBox[CompressedData["
1:eJwBwQI+/SFib1JlAgAAACsAAAACAAAAquj7cvgehT/IAfzqgzmCv1QuDKEj
fpc/hTdheEhqYj/fzNYVbkKiP7A6BuGFPos/fe/yq8TSqD/wOWMwSNeYP5hd
Io+vcK8/x18OaxL6oT8sLzoIGA6zP++PyB/reqc/oUnCBy1qtj/vi8RWGu+s
P9dsvix4y7k/NjtsoW4ssT+j1GsnATC9P9zrxEES3rM/g1qrs2pKwD/wI+Cc
ao+2PwAB4eMH+8E/a+9611xEuT8A5g1UkKfDP+A9J5J4Abw/UFSQ269NxT+y
eSgeZsu+Pwc1us1n68Y/X2htahHTwD8dlBMfa3/IP38Vl2YkSsI/0Hx83k8J
yj8IObH0VcvDP4FgUxqBics/kmFdBjtWxT9HCO1H+wDNPwjGRibX6cY/4F2R
kfVwzj+nfCUq84TIP2pwvXec2s8/WXZ8kWImyj/DhwmreJ/QP3njqQAkzcs/
ZrZJu2ZP0T9qkqwtXnjNP4leUQZ9/dE/YE4g5Ucnzz9ZAMCoJarSP30L43aG
bNA/J2SzidhV0z/MLbG8XkbRP3WH+jMbAdQ/mpArOacg0j8pcITgeKzUPwQu
Y7PU+tI/qaEED3ZY1T+jgqSrYtTTP2dfuAyEBdY/AEuy1N+s1D8KDzQJ+LPW
P3kh+P72g9U/H+1Cfgdk1z+CyaqwclnWP4bevLXJFdg/OV7ynzst1z8xOV7l
PMnYP6uJEpdT/9c/cswN70x+2T+IfCS0zs/YP+6YECDaNNo/Jzbjqcye2T8E
PhbovuzaPzAXnwhzbNo/l4xvHdSl2z+7Tgf66DjbPwLWztLzX9w/bItpa1QE
3D8/oG/9+hrdP0xHimfYztw/9iKFPMrW3T+zSjZPlJjdP2DRFw1Gk94/ZyJl
paNh3j8TwLmlVlDfP8y5hDMeKt8/3wEW0vMG4D9B/NNbGPLfP0CbT60=
       "]]}, 
     {RGBColor[1, 0.5, 0.5], PointSize[0.002777777777777778], 
      AbsoluteThickness[1.6], Opacity[0.02], LineBox[CompressedData["
1:eJwBwQI+/SFib1JlAgAAACsAAAACAAAAqaeL4Zxoij/IwItZKIOHv7NbCVr9
epo/6M0gPhXyRb/wwlXHevCjP2liChtThoQ/wBO92FOzqj9s8c7WKRaVP/ne
7oyvwrA/0f6lwMXKnz/R/r92WTK0P6XwvEJoMqU/m9IG0uWmtz/4eTvCqHWq
P+VYiQCjHbs/TZ5Cm4e0rz8ZVAHm5ZK+P2lsL4Mte7I/RPbKqxMBwT9v7KCs
GCK1P7XlMFwos8I/Aibb5hvUtz86yqmgGV3EP2p17/hllro/SAGBNIv8xT/D
H0dsr229P1ZtZvOfj8c/DjDBRNkuwD8+Q3fZLBXJP19mM6xitME/x7u5O9SM
yj8T+nOX0UfDPyG4ZIYL98s/8QlMmrDoxD8AQGwGE1XNP0yOx2e/lcY/mq/n
AOWozj/uKs+6A03IP7BD20sZ9c8/FKNeveULyj8DI6jcWZ7QP/msbJ1hz8s/
IZR3IWtB0T/y1lBhVZTNP4FmST8v5dE/cD4wc+NXzz9uoK3iw4rSP2dr9Tzo
i9A/TQEQstgy0z+lkFSUXmnRPwL1c1qt3dM/DiOyEhVE0j+BJWWWJ4vUP6t4
gv0lHNM/nJn8gPU61T+uiqw54/HTP1QLF3Ov7NU/FJ9TbrTF1D8ySz1F8Z/W
P1Ll7sL9l9U/Q8I8mmhU1z9f9LCUEWnWP2IGRcnZCdg/XTZqjCs51z/8xvGJ
HsDYP9/7fvJxCNg/15KQbiF32T8itqE0+tbYP/HJv2/YLto/JgU0Ws6k2T++
7v3pP+faP3dmtwbycdo/suhctVag2z+h8hliZj7bP+KuoIEbWtw/jrKXvCwK
3D+k0LJXixTdP+cWRw1I1dw/AMOn/6DP3T+pqhOMvZ/dP87NRANVi94/9yU4
r5Rp3j8dmLgMnkffP8ThhczWMt8/I7LOtzgC4D+3m2KQjvvfP/2ZY0Q=
       "]]}, 
     {RGBColor[1, 0.5, 0.5], PointSize[0.002777777777777778], 
      AbsoluteThickness[1.6], Opacity[0.02], LineBox[CompressedData["
1:eJwBwQI+/SFib1JlAgAAACsAAAACAAAArU/00dqNhz/KaPRJZqiEv58l8Ngz
sZg/VPqCco2jUT8bK9+m/deiP8DB5JxH6Ig/Uv2P1I5iqT9EHinfs7eXP8MZ
rNgI+a8/m6OEIblxoT+0KHm0302zP+GcSsdb+6Y/kOeLryiltj8RUDEHI3ms
P/ElYMqiAbo/HILKA0T2sD/mempDzmG9P5tFxiVFrLM/4lwg9ZthwD8xH/YZ
CGG2P7xoPeExEcI/9B/C3AgYuT9N5C+xdL3DP0RB49ev1bs/r1K6tehjxT/1
fNRp9J6+P49AJ84XAsc/1VwAamG8wD+jdzPL7ZXIP/oxd7qhM8I/EjCQ9wwe
yj/HhZ3bmLbDP7rmW3AFmss/WdtUsLZFxT+WJwutZArNP7mmKMFt4MY/fUnl
s55wzj8LkdEHSoXIP4cKBWTZzs8/Otw0pSUyyj867VPT0ZPQP4sYFbBx5Ms/
vkBzStE+0T+3fVkPiZnNP8AzEVeg6dE/7qOgQwFPzz+RxIisNpXSP0VHGnN1
gdA/Vrx2dTxC0z+d1e3Q+lnRPz5EiO8I8dM/0tOdfbkw0j8/zhEKr6HUP+/P
1YmeBdM/OYkj/BFU1T8Sm4W+xtjTP7heaSn7B9Y/rksBuGiq1D/RT+RpLL3W
P7PgR57CetU/D/T7Zmxz1z+RwvHHDUrWP5XilP2MKtg/K1oaWHgY1z9i3G7m
bOLYP3nmAZYj5tc/f9jVV/aa2T97cFxLJbPYP1gskzEcVNo/waJgmIp/2T8B
FVHc1g3bPzRAZBRbS9o/ePlKkCHI2z/a4SuHmxbbPw9zg1P4gtw/X+606k/h
2z8mHxW6Vj7dP2fI5Kp8q9w/DmOaSzf63T+bCiFAJ3XdP+Vo1GCTtt4/4Iqo
UVY+3j/AdXJMY3PfPx8EzIwRB98/8Y3YVE8Y4D8b5E5WYc/fP4p6XSc=
       "]]}, 
     {RGBColor[1, 0.5, 0.5], PointSize[0.002777777777777778], 
      AbsoluteThickness[1.6], Opacity[0.02], LineBox[CompressedData["
1:eJwBwQI+/SFib1JlAgAAACsAAAACAAAAfymADeMTiT+cQoCFbi6Gv1INhMa1
kJk/6fgjynRbLT/prBV4FlWjP4i6Cljk84Y/H5HGikPrqT+r9rtySqaWP7DK
QNdNRbA//SevSybgoD9LgAr+J5mzP7TtJzTLZKY/GkPKmWvwtj/8mLQyneKr
P0+LTX7cSbo/vRzdTwqusD9Q51NPsKO9Py/Z3BljarM/ZG348cF9wD8u/kUg
vCi2Pw5HHJozJ8I/UGMEawXsuD/si+qxhMzDPwXybdaPt7s/LBNcCgRsxT/6
+5DAvY6+P8tD/YQsBMc/mlkqs0y6wD/1aqWg25PIP6c+BeWzNcI/cIvvenoa
yj9pKj5YK7rDP73pI8gMmMs/VtiMWK9HxT8JDKB9Ig3NP0bCk/Cv3cY/N0XD
x7N6zj9QlfPzNHvIPzYpfjP14c8/i7271Qkfyj/F1bVsGKLQP3ZHUX3kx8s/
nJXahFVR0T/704qagHTNP/LKgiJJ/9E/jHW9rK8jzz/oHmlme6zSP+7sObkw
atA/lJyvGGNZ0z9e9bQt1ELRP1fzJY1kBtQ/uSQA4F0b0j9V8lyC0bPUP9mr
ihF889I/DkJyBOph1T884ja27srTP9+k0SfeENY/iAWZuYWh1D/8mYo50MDW
P4mWoc4ed9U/ZYi6+9Zx1z88LjMzo0vWP3omtab/I9g/RBb6rgUf1z9kLV6V
T9fYP3mVEudA8dc/kFgRpcWL2T9o8CD+VcLYP3wM5F9bQdo/nMIPakuS2T/V
gQQHBvjaP1/TsOkrYdo/e+p4irev2z/W8P2MBS/bPyvOOnJfaNw/RZP9y+j7
2z9dUDm26yHdPy2XwK7nx9w/eLsLgEnc3T8wsq8LFZPdP8qTUNFll94//F8s
4YNd3j+WdpgLLlPfP0oDps1GJ98/JO+ULMgH4D+1Idamb/DfP13YX64=
       "]]}, 
     {RGBColor[1, 0.5, 0.5], PointSize[0.002777777777777778], 
      AbsoluteThickness[1.6], Opacity[0.02], LineBox[CompressedData["
1:eJwBwQI+/SFib1JlAgAAACsAAAACAAAAYFhw3vpoij9+cXBWhoOHv1pJ7ViD
cpo/v4KeGtXiRL8jEnoSaOejP50lee6dqoQ/DbEGpEmlqj/RtjtAPjKVP8Kr
u5hzubA/sstykbXvnz8l0G2Yrye0P/1NYf+7R6U/qqY1cEqctz/b0d2F34qq
PzL4/eFpFbs/s19Z2PnErz/LtwmHQZC+P7cIJ+LRfbI/QlL/2YEEwT9zNDhQ
PBu1Pzs2QxF+vcI/94S2fHC/tz/BLHr/cXDEP1ywTju1b7o/Dwa75bgaxj8z
FtMJVDG9P/SiXmgIusc/b/rIz3AEwD/okH01ykzJP7YYLVDFfME/5LOBH1nS
yj/2AayzTALDP3mggdYOS8w/mSEvSq2UxD9S4gLOILjNP/vrMKCxMsY/D9cn
OVwbzz95A4+CjNrHPwtqZWZsO9A/qxJvPCaKyT8CD3wDW+bQP/rUxE9fP8s/
k61VQHaP0T8QpJQjP/jMPzwWR7qZN9I/+d40fQ6zzj/qt470et/SP+xTFCsx
N9A/10lHK6mH0z8bSB0bjhTRP8I1K2yQMNQ/TuL6ADLx0T9IptaSftrUP+b3
EAHPzNI/kdzwEKmF1T+6R7ipL6fTPwcm8JEyMtY/X4R6TzGA1D/GWEjCL+DW
P73X40W/V9U/ses12aqP1z/wyrdVzy3WP0lUoOWlQNg/degOcF8C1z9kTsgp
HPPYP3l0qFJ01dc/5mNT8gKn2T8W5d6wGKfYP9EBm0tKXNo/Rs1Yflx32T/l
aprT3RLbP1DqGh1URto/6UMwvKXK2z9ol0ZbFxTbP+ZGqPCHg9w/hxqQTcDg
2z/C/VtBaT3dP8rpnSNqrNw/TLYidy743T9bt5gUMHfdPyQPdDi9s94/pOQI
eixB3j/QfWe1/G/fPxH81iN4Ct8/N0nqDGsW4D+PbSvmKdPfPxImVk0=
       "]]}, 
     {RGBColor[1, 0.5, 0.5], PointSize[0.002777777777777778], 
      AbsoluteThickness[1.6], Opacity[0.02], LineBox[CompressedData["
1:eJwBwQI+/SFib1JlAgAAACsAAAACAAAARaqdJZPRiD9hw52dHuyFvyi0FjqE
gpk/KUdogB06Mj8cW9GFpVmjP70BHCGo4YY/uH9IGDH+qT93GbhXb4CWPzWm
YvSmV7A/9HBrEXS7oD9iOMyqgbazP4R9pNoXKqY/xWEMbl4btz+lWzCKt4yr
P5OvxzV+hbo/evhimGhysD+uwboifvO9P9T+dUaVGrM/Nd5pSpOxwD+OHGNv
GcG1P3q5NtOiaMI/e37P+CZpuD+wwe9w1BzEP4GGY1jwFrs/kP5LraXLxT8y
JbF6es+9Pznb9NZhcsc/K8IyYRdMwD8xpI7bcw7JP2wFHKobu8E/88mTYcGd
yj/k65lx5DbDP4BLbnj3Hsw/k3ZCqMTAxD86wwnOtpHNPxMLKqAbWcY/40k4
BZv2zj+lkH62Tf/HP8EWuUaSJ9A/QLnHe9qxyT/6+vWZx87QPwn90CKGbss/
UlU1uk1y0T+SVNUvkDLNP7M9EV+mE9I/DpCgM/X6zj8TvO43ULTSP8NPtOdb
YtA/9MlbWKNV0z8AyAjuk0bRP0DTTfG0+NM/0UTYew0p0j++m/mWR57UP28C
7vwFCdM/VAfqsMlG1T/2HL8JD+bTP+/ZyK5f8tU/d9ChMgTA1D8GeXsw9aDW
P363sNf5ltU/zmJaE1BS1z/UU5MbKmvWPzw3EKMhBtg/hQWfsuM81z/a5hv4
E7zYPwHcVIR8DNg/TdBGE9Nz2T+reOuPSNrYP69G8zYSLdo/Z4gAk5Sm2T+t
nsdljufaP4a27Yqjcdo/Qgm19g6j2z8O0sEgrjvbP2Sg1gZlX9w/DMFhN+ME
3D9HIzVbahzdP0TExAlpzdw/UTSSEQDa3T9aOSl6XpXdP2MuhlcNmN4/ZMX2
Wtxc3j+cRJJDflbfP0U1rJX2I98/3XE2baEK4D9DHJMlverfP7Y4Vu0=
       "]]}, 
     {RGBColor[1, 0.5, 0.5], PointSize[0.002777777777777778], 
      AbsoluteThickness[1.6], Opacity[0.02], LineBox[CompressedData["
1:eJwBwQI+/SFib1JlAgAAACsAAAACAAAA9ICNNTtIhj8Smo2txmKDv8EMbxyL
LZg/M4iUOhneWT8NCjxS8qeiP/lFce90qIk/6t56GuVFqT8WW1NTB/GXPz1+
5kkx8K8/Hz9KsJB6oT9GQgnWp1KzP71pKoTL8aY/j50ISB2xtj8S5DfWOWGs
P7kX/1kPEbo/VJArdNfmsD8oVC9FJW+9P1psASTunrM/viYedKJjwD98i/ob
+1y2P0l6kNaBCsI/2vwb8mgluT/fAqgmJ6rDPyME8+xK/Ls/7DXI4Q1BxT96
trgRquS+P0Qw6D13zsY/IG0/+gHwwD8zwu2EelLIP2vnvAAVd8I/ZROvdOLN
yT91on5ewwbEP/s6awDqQcs/GIdFINKdxT/Q4zvO86/MP3zq95/eOsc/KXtk
dFIZzj9gX1JHltzIP4OOHOMqf88/QVgdJtSByj+xZsJuN3HQP50lOHmmKcw/
jVHle/Mh0T8bXHWsRNPNPxWunxch0tE/Ra+Dwv99zz81JyaREYLSP5/kfI6a
lNA/HPUmPRMy0z/XnD0JJGrRP9QDfe9w4tM/PRSpfVE/0j/zT8rVbpPUPzpO
Hb7eE9M/8OZEdEZF1T9aPWRGkufTP/75Wl4j+NU/abAPg0C61D+BlNCdIazW
PwOcW2rNi9U/Ffs1/E1h1z+Mu7cyLFzWP9eahtanF9g/6qEof10r1z90Fd3h
I8/YP2itk5ps+dc/0OaqRa+H2T8rYoddbMbYP7/5QpEyQdo/V9WwOHSS2T/A
m/c/lPvaP3a5vbCdXdo/Kt5Tqbq22z8p/SJuAijbP9ph6VqNctw/lf9O47rx
2z/wrCHt9S7dP5062Hfdutw/lxv8beDr3T8TUr8dfoPdP6l9dn47qd4/HXYG
NK5L3j+0hI08+GbfPy71sJx8E98/1jBjB4US4D9Qnjnx9drfPwINVyg=
       "]]}, 
     {RGBColor[1, 0.5, 0.5], PointSize[0.002777777777777778], 
      AbsoluteThickness[1.6], Opacity[0.02], LineBox[CompressedData["
1:eJwVxXssFAAAB+A74xwq8zgp1EQsljxSMfymZs2sPCcMNY8MUSsVkd3leVIS
ziRjZ7RjmccdxlyXI7ri3J0794w1bsgzi2h6/fHts024HZasQyAQnP/5/4aj
k3xSU4qD/k4hMT+L3lFpdFXX4zrsb7DtOJkeYAX+iWGGNqP4ctJnNrEEBT11
itQNFha6KNL9egZydWnUriudSGW77MYLm6DW7fptyOpB5bzSXS+gFUHWmaQC
gz7UaW9FZ3a2Qywzz2vJGIC3iBLmX9aJ56esOiwlQ9hiUAb3vHuwZBF61b+e
B/v26pShVQ5sPC7dmQgchvvTXq6otR8dURf3uN/5oEVxA6zSBxHLLeQwq0bx
ugVpVHChcVd7JDuNoSQtSNe8mocKfaect5xxHGJSD3w1G4Ze5Fi6qacA09dv
plQ18nG4LYJ8lPUJvw7HWjLPjUIWPJJCNptATv5tkmDmA6r2S4sZWZPYUZ/2
DKONo/CHqqNdKIT/ZlxMuJsApOyCM5SqKWzp9O4sL3xCy3aAZslHhBUT9tK1
hgnQDTsrbbQixG8nTJIihWh7kMe4USGGc40DPahkCvl04cplLwmyyDXR6wki
mPh2Xwial4Cgunf2oa8YlkSGG//FNCgNoQllFhIknejvWfKTYpG4SVpflWBL
q9FXr0mRxS9XlPCncTex1rGxSQbTieq54FopajtC3E5GzMCI3LAfkSrDMs3l
SLiBHNIBqk+31wx635tL9HhyOBBjWWVkORL57CKLbAVqih7b6MnkcJ1zbYlz
U0K7NmwfyFRgdPy7AeebEpnlw9q8DCV0+u977LaqEGxHnOefV4EVWrlqkKjG
mPGbED+iGtSPI3TBcQ0Mj3mqyAI1FLl7EluNBqJNXp/PSw2eiemzu6++wNt2
S7we/QXNTwg8RM/Cd8f3iKftLB79NG3YNJoD2Vg5ar04i79v4Vi5
       "]]}, 
     {RGBColor[1, 0.5, 0.5], PointSize[0.002777777777777778], 
      AbsoluteThickness[1.6], Opacity[0.02], LineBox[CompressedData["
1:eJwBwQI+/SFib1JlAgAAACsAAAACAAAA3SCOKsLoij/6OY6iTQOIvzC3SZSt
gpo/kz0shhzoRr8DYdVJItKjPyPqCxG1/4Q/Lj2OAnBsqj+PniyD8aOVPxRQ
hYO/h7A/Nx0m80JboD8JmANO1NyzPze+NZRy3aU//yehbwg0tz8xzwaHY1ur
P7+Qllkxi7o/TReUdLVssD+yg4b3W9+9P888qnG3LrM/9ARlLHaWwD8Nz2yr
U/e1P76TLRL9N8I/8snhenLKuD8EdRmUc9LDP9UfEBKyq7s/28MxLYZkxT+a
muV6uZ2+PzJ2KiCf7cY/Myf9F9rQwD9ogMzT9m3IPzYp3rGYW8I/PgEXKWrm
yT+ctBaqO+7DP+Nr33sqWMs/LlbRpJGHxT/opiZBasTMP2cnDS1oJsc/JQp1
KiQszj9i0EGRxMnIP9wMIl4JkM8/59kXq/Vwyj+RxpApSXjQP9tlmwODG8w/
DP8F9BEn0T8cATS8B8nNPzpXpbWb1NE/+1x4hgp5zz+lVAE5O4HSPzC3oeZw
ldA/Lou0nGAt0z/FBrCp1m7RPwpoxVGP2dM/BrBgGzNI0j+4tOGITobUP3fp
BQv/INM/vN84/hc01T+PRHC8wPjTP91roKZK49U/ij7KOhnP1D9mS+w1JJTW
Px/lP9LKo9U/Pb2rdsFG1z9m+UG4uHbWPw1zM2kj+9c/ssl77OFH1z++Su6P
NrHYPyB4guxZF9g/+4liTNpo2T/9vs9WQeXYP1qQKRLnIdo/vD7Kt7+x2T+1
8XD/MtzaP4BjRPH+fNo/MfQq7JSX2z8e50srKEfbP7s6izzmU9w/siatAWIQ
3D964unPAxHdPxMFEJXP2Nw/z/3xWc7O3T/Zb8kxkKDdP2gH/2Aqjd4/Xex9
Ub9n3j9mxR8KAEzfP3u0Hs90Lt8/e6ZKZp0F4D8Is2ozxfTfP/DwVKU=
       "]]}, 
     {RGBColor[1, 0.5, 0.5], PointSize[0.002777777777777778], 
      AbsoluteThickness[1.6], Opacity[0.02], LineBox[CompressedData["
1:eJwBwQI+/SFib1JlAgAAACsAAAACAAAAsXSUxG4WiD/PjZQ8+jCFv6dsV0QW
9Zg/dRMdeM3KSj9MsyD5aPeiP/2g3lOaaog/C7CsCE18qT/TuO92N4SXP8SI
K5uBBLA/1qvZw75hoT8xhl6Qc06zP+jhfw80+qY/wOv8zFqbtj+xR0/Mvoys
P/eHfAAr6rk/FSCuzbsNsT+Vst5tUTm9P+wNUvvB1LM/X9KQU1BDwD84NBVd
n522P1VzZx6o58E/wQpuYhxruT+MAo3ID4jDP8UEKal5QLw/QgRciNMixT/Q
GZHEHiG/P0iRPUhqtsY/Gwzq7w4IwT8TL4MtvEHIP4p6J1jTh8I/LXT8TlrE
yT+pQTGESxDEP7wdgNiQPss/V6QwSCuhxT9nco8WS7HMP+VbpFeHOcc/D+RE
idUdzj949nEyE9jIP6LPi4mXhc8/IReuf2d7yj+2avI87nTQP5Ad2Nw4Isw/
P3yx8Nsl0T+3Bt3Cc8vNP3YJXRYB1tE/hPgIxT92zz97htMgsoXSP1uFz/75
kNA/4yjzuzM10z8PaXGKA2fRP3S7ZHrB5NM/m1zB8gA90j+9tWLEkZTUP2/o
hM+7EtM/Kl7MFtdE1T8hxtyjAejTPz5SEl6/9dU/KlhYg6S81D8jkB5jcqfW
P2KgDaV8kNU/jbNcHRBa1z8UA5ERamPWP9P2U3yvDdg/60Vb2VU11z8pZIT1
XcLYP7Re7IYyBtg/HsSm5B942T/bhIu++9XYP3Ry+ZzxLto/pFz6LLWk2T/e
N+PuyObaP1cd0gFpcto/ScFG3paf2z8GGjA5Jj/bP1VI5E5JWdw/GRlU7/4K
3D9Vk9t9zBPdPzZUHucG1tw/KA2+MgzP3T+AYP1YUqDdP64v3aL0it4/GcSf
D/Vp3j/7Q40Mc0ffP+Y1scwBM98/11v9CjsC4D9QSAXqifvfP/MPU20=
       "]]}, 
     {RGBColor[1, 0.5, 0.5], PointSize[0.002777777777777778], 
      AbsoluteThickness[1.6], Opacity[0.02], LineBox[CompressedData["
1:eJwBwQI+/SFib1JlAgAAACsAAAACAAAAb9vKxNSniD+N9Mo8YMKFv7sp63Xb
b5k/P+JKi07kNj+dgRbo9lOjP7pnB5hi+IY/el/iwAT/qT/0WYQGyH6WP26r
TZPDXLA/gWaV0zqxoD9c8J0SicGzP48NAQsJFKY/7l88SPostz9TX9DVf2mr
PwXwthFmnbo/B7hzvIBasD9M0Nf9GRC+PzfwWGv5/bI/3Dr6aa3AwD9AY0Iw
5aK1PyvvzRpJdsI/FhOhadpNuD+f+PIBXSbEP6IYXTbfA7s/jYbWDHzOxT84
FZy7zcm9PzrnuGGibMc/KrZu1tZRwD9w/wqsdf/IPy6qn9kZysE/HEgubmCG
yj++bf9kRU7DP4fRgNWFAcw/jfAvSzbexD+amS4km3HNP7M0BUo3ecY/NqO7
nLrXzj9RN/seLh7IPyazyOKfGtA/eICoQ7/LyT/PddAo2cXQP2IHHAVjgMs/
Nt0xaV1u0T/JRNzRcDrNP8OQlc8LFdI/7emXUir4zj/aA/Q8xbrSP/0Hr+Lm
W9A/GzKWCl9g0z/YX8472DvRPzHOK5iUBtQ/4En61C0b0j9BntfK+63UP+z/
D8lR+dI/TPw2gP9W1T//J3I62dXTP9vFGIjgAdY/jeRRWYOw1D/q2IGSu67W
P5tXqnUzidU/pUE2kpFd1z/9dLec6F/WP8H0hlJQDtg//EcoA7U01z94InTV
2cDYP2ag/Ka2B9g/SkFb7Al12T+uB9e2EdnYPzkADBa6Kto/4M7ns+yo2T9i
vJT2w+HaP9GYIPptd9o/2aVJzQKa2z97NS1KukTbP/lI/D9UU9w/dhg8/vMQ
3D/nmFq7mA3dP6ROn6k63Nw/2/bikrPI3T/Pdtj4qqbdP58otfqKhN4/JsvH
t15w3j9uiO3qB0HfP3PxUO5sOd8/j6jb9RX+3z+4KxIF9QDgP+8qaGU=
       "]]}, 
     {RGBColor[1, 0.5, 0.5], PointSize[0.002777777777777778], 
      AbsoluteThickness[1.6], Opacity[0.02], LineBox[CompressedData["
1:eJwBwQI+/SFib1JlAgAAACsAAAACAAAAqFpEevXRij/Hc0TygOyHv8KruxpL
l5o/xs9qVM17Sb/8QC7x6/CjPzhqqHOOhIQ/DMolyOmkqj/ShP33/TKVP2UR
3XLVs7A/lJp2FBcDoD9RVpCBMhy0P6ZBHC22XqU/8+6ah5GKtz9JQRNXUa6q
P/yV2603/bo/ICSeQF71rz/XLISkiHG+P6iTrMSKnLI/CH4HOv/xwD/m3CeQ
QUC1PzBEs7wlqMI/C2nWJSHqtz+c3ZM62VjEP6dOG8Xmnro/TGg8icgBxj+7
UdDCNGO9Pze8ERcBocc/LOEVIXgdwD+4ZHeqNDXJP+ZEM9talME/G/9mltu9
yj++tsY8yhbDP8WvkfgmO8w/TRIfKJWkxD/mfWo9yq3NP2ZQyTAIPcY/QN1Y
HrQWzz9K/V2dNN/HP/IByWFqO9A/3uKnRSqKyT9u//6Kg+fQPyL0vkAOPcs/
sW0mixGQ0T/SI/ONCPfMPzu7UkaWNdI/+ZQdZRW3zj/glvaIwdjSP/V0rJbq
PdA/ndu4nnp60z9WtqunvCHRP3dw0JjSG9Q/madV1O8F0j/TZ05S4r3UP1s2
mUFr6dI/1Nrf0KFh1T94ScnpNsvTP20S1djIB9Y/+5eVCJuq1D+aeKvowbDW
P+m3gB8th9U/dyoyNa9c1z8ojLv5ymDWP4GD+Ot6C9g/P7m2aYo31z//Ecrq
6rzYP96wppGlC9g/pTb5abJw2T9UEjk5ad3YP9AISyR/Jto/SMaopSet2T9R
vsrDAd7aP+KW6iwwe9o/FfqrdfKW2z884cqhykfbP1gFTc8SUdw/GFzrbjUT
3D+VIikLLgzdP/jE0Fml3dw/N8gSXxjI3T9xpagsRqfdP3iyQeqthN4/UEE7
yDtw3j8N5X+G0UHfP9SUvlKjON8/FVcApWv/3z911H8tSgDgPxnYYi8=
       "]]}, 
     {RGBColor[1, 0.5, 0.5], PointSize[0.002777777777777778], 
      AbsoluteThickness[1.6], Opacity[0.02], LineBox[CompressedData["
1:eJwBwQI+/SFib1JlAgAAACsAAAACAAAAITbZUpX/hz8+T9nKIBqFv1/95KgG
/Zg/i/xq5sDMST8k/u+PjgijP511ofgDJog/zfRoaZKeqT9QL3e1rD+XP3r5
t2NKILA/acrAMi0qoT+yXjDl4nazP+Mw3GVVqaY/iaE3iw/Stj8d3NlPVR+s
P+oM1GYAMLo/IptWZ+bHsD9787Qi9I29PwXNe0YfgLM/y2PKUBp0wD9gEaJi
Czy2P3oG6fAkHcI/eORqvSIAuT8hG56Ltr/DP53TBiMs0bs/jH7xDJdZxT87
JWa7l7O+Pymw7BsR6cY/Pe06HGjVwD+FecaRM23IPxgw5PNbXMI/zlEQ7enl
yT8MZB3mu+7DPwIza6DqU8s/Eo9FgNGLxT+H9xrAirjMP8fWGK5HMsc/IDyM
sIsVzj9onioLXeDIP+N34E7wbM8/325Zug6Uyj/D9s+QbWDQP3gFHTU6S8w/
cP6im7cJ0T9UAvpsvAPOP019ndBWs9E/0xCIUJS7zz+nVNMAKF7SPy63zx6E
uNA/yBvnyNMK0z8qdn19Y5HRPwsvigHFudM/Bemba/1n0j+HwG3DKGvUP6bd
edAkPNM/g8hZNfce1T/IW0+F4Q3UP/QibL0B1dU/c4f+I2Ld1D/Adx9/Ao3W
P8O4DInsqtU/hbly/KlG1z8d/Xoy0HbWP5YAAz2pAdg/KDysGFxB1z/JoYQ4
uL3YPxMh7EPYCtg/E0XFE5l62T/mA22PgtPYP78vmQ8ZONo/WZ9auo2b2T9a
aPkEEPbaP9nsu+shY9o/eujaHV+02z/Y8pv5XSrbP2jRCUXvctw/CZAu+Vjx
2z8PRCSYrzHdP3qj1cwjuNw/Y2NEA5Tw3T9GCneIyn7dPy8JJBaUr94/lepY
nFVF3j+f41YUqm7fP0KW58TKC98/JdBxHekW4D+zXxzFLdLfP/r0VOA=
       "]]}, 
     {RGBColor[1, 0.5, 0.5], PointSize[0.002777777777777778], 
      AbsoluteThickness[1.6], Opacity[0.02], LineBox[CompressedData["
1:eJwBwQI+/SFib1JlAgAAACsAAAACAAAA6o9P6RNBhz8HqU9hn1uEvzuz/1I+
n5g/hiCK0eXCUj8S66Y/WNqiP+PBxTnd3og/uGJlpVJxqT97U349LJqXP2/+
RgaaCrA/gsCi7Y1VoT+Hx5zJF2OzPzxfA53r0KY/Fah3Nd3Btj8Hz1n7uT+s
P7qLZc8VJro/UxzF/tDRsD+fBUMMKI69P+O67Vzrf7M/KuIfXMJ7wD+jFPdL
uyy2P1FzKFZHL8I/ygrs8t3buD836dz+WN/DP283iTznkbs/1qxXQl6JxT+o
yJlQCVS+P/aJ8nO7Ksc/bRM1xL2TwD+PYNMUMcHIPw5J13BeCMI/MxOJZDRL
yj+loqRucYnDP3SqxYQpyMs/nxfrm5IXxT9yDzuUcjjNP9u++NlfssY/+KeF
a1adzj+RMjFQkljIP1HI73rL+M8/ch5KjjMIyj/merxjmqbQPzP9Q4/gvss/
dOVP+Y1O0T9MNKCxD3rNP/f25zF49dE/gR3zjVE3zz9C5BY/aZzSP5MnjOBC
etA/XIUCUjhE0z+YDGL0/lfRPzSMinp87dM/3Yub8kU00j9Wts0+j5jUP9fn
GVW+DtM/9tgGWpZF1T9WS6JgQufTP7YBjR+R9NU/sajdwdK91D9iXJgyZqXW
PyPUk9WIktU/3PjkPe9X1z/FvQjximXWPw5ZqosBDNg/seMEygM31z9o1+9j
c8HYP3TrgBgdB9g/sequvB542T9HXoPm/NXYPz0wgAviL9o/3J5zvsSj2T+M
1XMEoOjaP6l/QeyRcNo/BLQ15T6i2z9MJ0EyfjzbP2BMnbKnXNw/DhWbi6AH
3D+DMdKbxRfdPwe2J8kN0tw/kRzYkYXT3T8aUeP52JvdPzEYnw3Wj94/ltvd
pBNl3j/TuVf2pkzfPwzA5uLNLd8/zlKczPQE4D9lWsdmFvbfPwt8Yaw=
       "]]}, 
     {RGBColor[1, 0.5, 0.5], PointSize[0.002777777777777778], 
      AbsoluteThickness[1.6], Opacity[0.02], LineBox[CompressedData["
1:eJwBwQI+/SFib1JlAgAAACsAAAACAAAAiWnd7BqBhz+mgt1kppuEv+nfDIBP
35g/cqtuAaaDTT9j9C6q7A2jP6CcpY+LEIg/sMYK6v27qT+HizO01QSXP2lX
VkITPbA/iw6EdZvwoD+SVHx816OzPyRFRDdsT6Y/nFBTnDARtz/3faItE6Gr
P3gcHm0Dg7o/lIsMYeN0sD901FIwA/a9Pw7s3TgQGLM/ebfSI9aywD8DapG8
k761P7E6QP5EZsI/CHy8ouJtuD9TdDWzaxLEPzYh2NPBK7s/YfCtULO0xT+S
Qe0zX/29P/+4snBGS8c/ZuR0xzJzwD9oSAtlXtXIPzVhnyAx9ME/8l8HxElT
yj/oVSYPXIHDP50Gxeouxss/d7vrNY0ZxT8s2F67qi/NPyL21LInu8Y/E0/w
iHSRzj91i8YydGTIPwBGYU4j7c8/w6DYutsTyj8uhnmDDaLQP6DmyU/6x8s/
7lDHBMxL0T9YXbGak3/NP6GW4llj9NE/LN79PXs5zz9KEM9Ia5zSP4v709ZA
etA/yqxKSn9E0z8o5Rn8t1fRP4FaVVE47dM/jr3QG4o00j/L6XU5IZfUP2G0
cVosENM/tEiPuKpC1T+X2xkCLurTP688LSMj8NU/t209vkDC1D/bGO8YtJ/W
P6gXPe86mNU/HJLWuWVR1z+DJBd1FGzWP2Qo9nYlBdg/WxS53t891z8tMlo3
zrrYP7CQFkXCDdg/6dgQCTBy2T8QcCGa69vYPyzE6mAWK9o/6QoJaZCo2T+3
joicTOXaP3zGLFTlc9o/t0bn6aCg2z+alI8tHD7bP/MPU+nlXNw/fVHlVGIH
3D8ja+hm8xndP2l8Ef7fz9w/xLcffKbX3T/mtZsPuJfdPxIUZ1bhld4/s98V
XAhf3j9dUBrNilTfP4UpJAzqJd8/d+oX8cYJ4D8RK9AdcuzfP1KxU6U=
       "]]}, 
     {RGBColor[1, 0.5, 0.5], PointSize[0.002777777777777778], 
      AbsoluteThickness[1.6], Opacity[0.02], LineBox[CompressedData["
1:eJwBwQI+/SFib1JlAgAAACsAAAACAAAANGes1M+Wiz9RgKxMW7GIv5i8guSl
+po/QnWmRpPzUr8w6WDUHSOkP2fJ3ebGu4M/U8cCIvvXqj9EikNE28yUP0wo
y4Y2zrA/itk02amcnz/LanAIJzi0P7MYXB/NJqU/KCGqpzyptz/e3PQW+3Cq
P4q2/6QxILs/A+NVUmqvrz82mAyy2Jq+P00oJLc6c7I/+72/E/sKwT8BXbfc
SQ61P+vWSISdxsI/lUOrljGttz+1/5SRu33EP3MKGRciVbo/RT0wvoYtxj/M
p+hYuAu9P2OCjbtP08c/AzY0+VLWvz/hq6wH5GzJP7z9/X2rXME/nI6uGNn4
yj8+J3+6zNvCP2tKcY2wdsw/qnc/kwtpxD+hrReo0ebNP6wgHMYABMY/nAgF
BmVKzz/t0bG1g6vHP5c3wsaSUdA/kne1e9ldyT93RI69mfnQPw9qoNvhGMs/
YnKb43We0T9xGgndP9rMP7USqNRfQdI/B+ZySIKfzj+9Yv2qhOPSPxmppXQn
M9A/AADekfCF0z/ykYa0RhbRP4+O3oF9KdQ/gYlH60T40T+2CYnmyc7UP3eU
Xq2D2NI/1n6/dTh21T91pelEoLbTPxFKrp33H9Y/VmC8Q2yS1D/VycI7DczW
P69maczha9U/g59SPGN61z8eF5vyFkPWP3BQEcLSKtg/TuydkzIY1z+dXg24
LN3YPz9kY8Rj69c/0QLhrj+R2T8pRlH027zYP/WxOXPbRto/Ix26VsuM2T8m
cNv60v3aPw3l2fVeW9o/SCuNO/212z8JsOnbvyjbPzte7101b9w/MwNJ4BL1
2z9a6biZWindPzL+QMt4wNw/esG86k/k3T8xrP6gDovdP6ck5bj7n94/Hs+X
+e1U3j/0LwOAR1zfP+xJO1ktHt8/xv1nvo8M4D9wBDCD4ObfP1r8ZHg=
       "]]}, 
     {RGBColor[1, 0.5, 0.5], PointSize[0.002777777777777778], 
      AbsoluteThickness[1.6], Opacity[0.02], LineBox[CompressedData["
1:eJwBwQI+/SFib1JlAgAAACsAAAACAAAAqbmVXLHfiz/H0pXUPPqIvzwrvMKr
/Zo/f189KvEjU79KFImBDw6kPwMdPTIAEIQ/HntWHIelqj+sIpxPwzGVP8Za
prBoorA/0AfkmPAloD80sx+mgPWzP96H/eMZrKU/LdPBwTpLtz/VeMXi/iyr
P+hwN5BPoro/JTfzPZdVsD/5Fh+95fi9P4ipEawtFbM/mtlYsECmwD/DJYWj
vte1P8qCD0AFTcI/2OsdH2KguD89Q18o/O7DP2SDhOmgcrs/oSDrUFSKxT8Q
4XIzHVK+P+S+H+ZtHcc/gd4HUguhwD/PvXvyHKfIP87rLpNyIsI/8Xnyldwm
yj/oOzs9ya3DP/wh+NrhnMs/FaC4RdpCxT8GqNPSCQrNP0cmYJvI4MY/fD6x
bq1vzj8OnAVNO4bIP8r1W+1sz88/+vDdG5Ixyj/3y5i1gJXQPxBbi+sT4cs/
RnKyDQ1C0T+pGtuIEZPNP9sxnLUh7tE/u6eKhv5Fzz+Ep+08aprSP1JkteJB
fNA/EsXHuHBH0z/gzJyNxlTRP+1zweSZ9dM/JKRkiCgs0j+qDA36JKXUP4SR
2pkoAtM/l1JTRy9W1T+00VVzqdbTPwkcFJ+6CNY/Xo5WQqmp1D+ZfRYitbzW
P+uyFeY5e9U/3w1D7gBy1z/BqKpAeUvWP8iY2aN6KNg/9KPVsYoa1z/Bc9s8
/t/YPxtPlT+S6Nc/PZ29KGqY2T+7q3R6sbXYP4cu3OqgUdo/kqAX3wWC2T+p
wbyciQvbP4yT+FOoTdo/OneLuA/G2z8YZOterRjbP3UFQYEigdw/+1v3vCXj
2z8qAVxHtDzdP2DmnR0frdw/6z1rsrn43T++L1DZpHbdP8Xe1SQptd4/AhWn
jcA/3j9hbcVB+nHfP4EMeZd6CN8/pZ5QypIX4D+zwl5r2tDfP1PoYLY=
       "]]}, 
     {RGBColor[1, 0.5, 0.5], PointSize[0.002777777777777778], 
      AbsoluteThickness[1.6], Opacity[0.02], LineBox[CompressedData["
1:eJwBwQI+/SFib1JlAgAAACsAAAACAAAA+LPPF8pxhj8Vzc+PVYyDvyCmOBeY
KZg/N/L6jUkdWj+yTbMpnZeiP2Y3lJHJ6Yk/UU1vcNYlqT9IfmqnJDGYP3RM
mlhGwK8/6XCWoXuqoT86zjZAtzOzP9VRz6+sL6c/pDFiFKKNtj/mu4Q9MKis
P0McMDVt7bk/yIv6mHkKsT9+dA8n/lG9PwRMIUIVvLM/RuAbkLJcwD9qGP/j
2mq2P491DpRfEMI/TwYgd60ZuT/4rCvxIMLDP+6v61dXzLs/y0aHssBvxT+7
lDpwRIe+P3+gxUj2Fsc/5/xh74KnwD8mEBL0sLXIP3eZmJHeE8I/8RKk11dK
yj/noon7TYrDP9Gx+UPu08s/RBC33M0LxT/rHDXFGVLNP2Gx/qi4mMY/pIxO
RRXFzj/kTWh20zDIP/HFsPfPFtA/4FrYGV/TyT/KxmnHd8bQP2hl6cclf8s/
ccO5/lFy0T9UeMymhzLNP6QwGaFZG9I/KKqQr47rzj+DLAHEo8LSP1PfoVsI
VNA/aqKttEdp0z+J77aR7zLRP/fTUaVEENQ/GkTUx30R0j/21vZHa7jUPzbH
8Evi7tI/CHc7nFBi1T9DrW0eiMrTP5tVntVLDtY/zFTMCxik1D96MnapfbzW
Pwr+tV5xe9U/uMrdLt1s1z/p6w8AnVDWP+k3sTlGH9g/1wT+G78j1z96LnMp
htPYP2OU/VIK9dc/HsesoWWJ2T/cgYUBtsTYP8TLNeOuQNo/UgO+5veS2T8P
6uxBMfnaPyRryK4AYNo/w8g/gMKy2z+OEjeX+ivbPyo0ktg+bdw/RS2mZQn3
2z/dv4FUiCjdP68neBBLwdw/q5/y34Xk3T/9zcir2IrdPzoyY1kiod4/jsEZ
WcdT3j93BA/AS17fP2l1LxkpHN8/8uSORfkN4D8bNuJ0DeTfP0yaX7w=
       "]]}, 
     {RGBColor[1, 0.5, 0.5], PointSize[0.002777777777777778], 
      AbsoluteThickness[1.6], Opacity[0.02], LineBox[CompressedData["
1:eJwBwQI+/SFib1JlAgAAACsAAAACAAAAMOse5rN4hT9OBB9eP5OCv7x8G95L
v5c/PcTmjwZhYD+172CP1nGiP1mv3frjgIo/xC677NoWqT9hu9KuG0+YP7QJ
Cd930K8/q7MnG0qaoT/dzl+210+zP49QfcNr96Y/jOnUHBjCtj8YTJ8sRD+s
P3B9NP3VPbo/nSr20BC6sD8FIBVBm8C9P32gGyh4TbM/ZrToCzqjwD8qcGXs
y921PzeBeioDZcI//u5HSmZwuD95jXUChSLEP+zuVzWPC7s/CJHez47YxT9D
AIw1qLW9P74OWvFghMc/po7NRhg6wD9mpQ/SFCTJPzgEm7N6pcE/1OX+h8q2
yj8F0C5L2x3DP7l7AY2SPMw/WEavkymjxD+ozreyKLbNP6f/e7upNMY/SCCe
4qQkzz9CuhjZQ9HHPzQTx0SgRNA/WMCrf753yT9JegSqnvLQP2/+swLYJss/
Wx9Z4fOc0T+AwI3hQ93MP4w/0f1SRNI/Vowg9puZzj9q2nFDgenSP2sxMdwq
LdA/p9EmWlSN0z9MwD3s4g7RP4bhlYSoMNQ/izaQ6Bnx0T9eMuakUdTUP9Br
Ae/70tI/trgUhwt51T+Va5QzzbPTP6lRe4VtH9Y/vljvW/aS1D8nSTzl48fW
P13n7yILcNU/p3LRRa9y1z/5QxzpykrWP7y2NProH9g/A4Z6Wxwj1z98rBJq
is/YP18WXhIG+dc/mHdUl3WB2T9h0d0LpszYP4CnwlB9Ndo/licxeSme2T+A
+Y0sbOvaP7RbJ8TFbdo/pHeI6gmj2z+uY+4sszvbP6od1D0fXNw/xkNkACkI
3D+VMig1eBbdP/e00S9b09w/tOEjj+XR3T/0i5f8eJ3dP+xUq0g9jt4/2Z7R
aaxm3j9tl0ioWkvfP3Pi9TAaL98/PuAz/Y4E4D+DP5gF4vbfP2f1XN0=
       "]]}, 
     {RGBColor[1, 0.5, 0.5], PointSize[0.002777777777777778], 
      AbsoluteThickness[1.6], Opacity[0.02], LineBox[CompressedData["
1:eJwBwQI+/SFib1JlAgAAACsAAAACAAAAmEvKj+m3iD+2ZMoHddKFv6ckRrKQ
Xpk/IyeMdP82Oz9KqCtA9jyjPwTNsjdlVIc/xS7ymunXqT9fu2RS/syWP3hl
tRlIQLA/b/LFxjHqoD+zae8UQ5uzP+IaXgaVYKY/iPJl5BD8tj8fOn2dUsur
Px4UoEr4YLo/75OKg+6WsD+eMKF+Ice9P+WPj+rxRrM/0AkbZD6VwD9WxQA8
w/m1P/fdwBP1QsI/fzW7d4K0uD+edj3E3enDP6McyLHdfLs/XSu+fUeHxT+Z
y8zZNli+P76c+zMpGcc/pwAsBFClwD8mmgInj57IP3cPqF4AK8I/yudrkcsX
yj8QzsFB2rzDP9LDE+dZhss/Qv6cOWJZxT90rn/fg+zMP9gftI5O/sY/hb+6
1+tMzj8EG/zj/KjIP81QgPcfqs8/9JW5Ed9Wyj8ALjjbJYPQP/6WTKDJBcw/
SEJq+YYx0T+lemuxHbTNPxVOu+C34NE/Rm9MMNJgzz/BT2rb+ZDSPxa8OESy
hdA/s3yyHVpC0z8/FbIo3VnRP/AqWe7D9NM/Ie3Mfv4s0j+ISTUFEqjUP6VU
so47/9I/1HfdiBxc1T93rMsxvNDTP4VJK3HCENY/42A/cKGh1D8LM+9D7sXW
P3j9PMQActU/gXQb75Z71z8fQtI/40HWP0NPkOm9Mdg/e+0ebEcR1z/RLBzW
a+jYPwqWVKYk4Nc/HdKBvayf2T/edrDlbq7YP/2dNayMV9o/GjG+HRp82T8k
EgQsFRDbPxFDscQcSdo/cQ4dw0vJ2z/fzFlUcRXbP0FgFWYxg9w/LgEj2Bbh
2z8y0wSnwj3dP1oU9b0QrNw/mCp5X/j43T8QQ0IsZnbdP7msUpfItN4/DUcq
GyFA3j/o9ih4J3HfP/eCFWFNCd8/DB2JFgQX4D/oxe3S99HfP+OnV+M=
       "]]}, 
     {RGBColor[1, 0.5, 0.5], PointSize[0.002777777777777778], 
      AbsoluteThickness[1.6], Opacity[0.02], LineBox[CompressedData["
1:eJwBwQI+/SFib1JlAgAAACsAAAACAAAA6m2anKytiD8Ih5oUOMiFvxFEkSNv
S5k/qEzEIWP/Pz9uxESA5CijP3NcTjespIc/tJDy+Ge1qT+C92OWARKXPxOB
g/O/JbA/NrspE0IfoT97XWTkg3WzP1IzdGcTrKY/ueuJ/p7Jtj++RzVpNjCs
P+tfkhk9Ibo/IEiYtKnWsD9WKlkQ73q9PyqW11gkk7M/Pua8OkVqwD99DL2O
tU+2P9qhZz+QFcI/uK1tIEwPuT9iwNa8jr3DPxuJlcB71bs/ZAUmHU1gxT+K
F/2aK6a+Pzz1ST/r+8Y/J6jd+I3CwD/6Z/br3o7IP6JBtJmwOsI/4ZzCkicY
yj/4GGtAfrzDP80kHWVll8s/Rp2Tu1ZIxT+09q9x0wzNP5nXg/z+3cY/Ps9O
zy95zj9JC2jsuHzIP7uYfgKf3c8/B067BmAjyj9D5mnRyJ3QP3Ym6bOD0Ms/
1DYN1FVK0T+MkSX8f4LNP1/t0M5U9dE/sTAhVJg3zz8+Ts0hoZ/SP5m91f0K
d9A/0fAj0wNK0z8ioUBzM1LRP7CQkrEm9dM/YIeTu5ss0j+pKBh7jKHUP4V1
zxjBBdM/g2qnzo5P1T/IuQHsSd3TPwk9gwBh/9U/Xm3n4AKz1D+21j8CFrHW
P85Z7AXZhtU/Z70di6dk1z86+c+j0ljWP4hUZC39Gdg/NuhKKAgp1z+MX32d
8tDYP1Fj896d99c/0vr/4VyJ2T8oTjLBvsTYP/1UZGQOQ9o/G3qPZZiQ2T/j
K9X22f3aP1Ap4PlXW9o/BWGC7pS52z9OevQoKCXbP773XHYYdtw/sWnbxy/u
2z8Oy19AQjPdP38cmiSRttw/e2G5u/Tw3T8uDALQaX7dPz5I1vMWr94/iKum
vtJF3j/g/J43lG3fPwB9n6HgDN8/Oo0N0S0W4D+I5eRdpNPfP4fvXts=
       "]]}, 
     {RGBColor[1, 0.5, 0.5], PointSize[0.002777777777777778], 
      AbsoluteThickness[1.6], Opacity[0.02], LineBox[CompressedData["
1:eJwBwQI+/SFib1JlAgAAACsAAAACAAAAnyFHv9r2iD++Okc3ZhGGvwOMrYFk
uZk/tkDJai4IEj//LykYloujPyyuvNflGYY/swUEoWVKqj+FDUFGBuiVP6hH
ZA8BjLA/Dy5o279SoD94f6Uc3PizP1jv8fZipaU/AdmtJ2tptz8wbe0WnvCq
P4uPiwk42ro/gBifxK4dsD8r0dGPv0a+P1bvXtlTx7I/XYY1++LUwD87zMsN
enq1PxcObNT6fsI/PdVk9nY8uD8QAgywWB/EP8AFK9rnEbs/zelRvXG0xT+4
TqVa4v29Px8HNGrDPcc/RpbzzbWAwD9XHDD927vIP0eNeoizDcI/mNeoSiUw
yj9A3oSIgKTDP9lSP6GGnMs/O29xfzVDxT+yci5Z/gLNP51bBRXU58Y/D9K6
kE9lzj97CPwqmZDIP2QuMYvTxM8/X7gIfis8yj8j8xEpOJHQP7kMmQSl6cs/
yfG4UVY/0T+lG84Af5jNP2rR7VDq7NE/nGjnT21Izz+L1D39EJrSP0o3ZSKb
fNA/pGswGO5G0z9PJjQuSVXRP826PvO089M/Q13neQ0u0j/oMde3qKDUP0Zs
ENykBtM/5nHtChZO1T9ksruvwt7TP4uxEV1J/NU/3fhYhBq21D9iw61ohavW
PyNtfp9pjNU/muvwZPxb1z8Gy/zJfWHWP14ui/jMDdg/YA4kXTg11z8tbLCn
AsHYP69WwNSNB9g//1UItJh12T/78invgtjYP5iAqTJ+K9o/f05Klyio2T8n
SCNOmuLaPw4NkqKXdto/NxggB9Ca2z8cw1YQ7UPbP/kJmSEBVNw/dlefHEcQ
3D/Wub4wEA7dP7UtOzTD29w/PXHd2+HI3T9q/N2vfKbdP0BTf4ddhN4/haD9
Koxw3j8WV+CPbUDfP8oiXkkHOt8/lq+uO//83z81qChigAHgP+8+UXA=
       "]]}, 
     {RGBColor[1, 0.5, 0.5], PointSize[0.002777777777777778], 
      AbsoluteThickness[1.6], Opacity[0.02], LineBox[CompressedData["
1:eJwBwQI+/SFib1JlAgAAACsAAAACAAAAOhSeOFMOiT9XLZ6w3iiGv1fdjoP9
oJk/IPa7RJY3JT/PHYPFxWmjP/L2VCInoYY/XqTCaEAQqj8u0MO2UFyWP1Ak
NSs3YrA/vnTGo1OmoD8XMwuXGsOzPxqIJgLmEKY/Zj18tEMqtz9kpFD97G6r
P/7su0l9lro/DrtuhGlhsD8Tu4WrrgW+P20Fq71kCLM/n7FvDlu6wD+5dVfn
ia+1P5wfYOyzb8I/NLJ8xgRbuD+qs/QlYyDEP4uiWe7SD7s/unOgw73JxT/f
OghOStO9P9Q/5S9Cacc/kF1CCDdVwD8B13K58vzIP5vSN8yczME/G6YGr5yD
yj++DyckCVHDP6Bawj77/Ms/cWfu4cDixD95X2ZQtGnNP9VuzR0egcY/RvXU
/DnLzj9B5eG+rirIP34hTe/OEdA/x6OfKmHdyT9uGb7WrrrQPyLAQKm3lss/
pge4+pRh0T/p78+uAVTNP/4v0WrTB9I/dasgHJsSzz/X7fAClq7SP/8dshwW
aNA/xm7+xsdW0z8uI2Z/b0XRP+FBirgDAdQ/L9abtL4g0j/0EtEslK3UPzmL
Fme5+dI/9BU/8n5c1T9YDmrIWdDTP17cFw6ZDdY/Cc5S08qk1D+1aOEDnMDW
P8/HSgRTd9U/PENFCTh11z9lc6glQkjWP6C5dOIgK9g/H4M6c+QX1z83Mp8x
FeLYP6SQ0Up75tc/wy/3P+GZ2T83GTtjOrTYPysW1rZeUto/67gdE0iB2T9p
mTOpcgvbP8q7gUe/Tdo/J4A9+QrF2z8sWzkeshnbPwjC0cUbf9w/aJ9meCzl
2z/sYEE6nTndP5+GuCo2sNw/to/94In03T/y3b2q1HrdP3ApuHbdr94/VcrE
OwxF3j/V5f4plGvfPwuUP6/gDt8/n0HJFtUT4D/CfG3SVdjfP29HV2A=
       "]]}, 
     {RGBColor[1, 0.5, 0.5], PointSize[0.002777777777777778], 
      AbsoluteThickness[1.6], Opacity[0.02], LineBox[CompressedData["
1:eJwBwQI+/SFib1JlAgAAACsAAAACAAAAC1VBkwk/hz8nbkELlVmEvyOCsPCE
e5g/BjJ99nv+VD+83T9B+7OiPzz3YTNReIk/r3NHKKsyqT+NMbo3exeYP+4U
SyvFua8/b6jlzvywoT/gc2DRZiSzP4gGfI1NTqc/TGy2JFhvtj+aRtwcxOSs
P5m3JHHJvLk/dPAFXR07sT+29dDSVQu9P8rKX5a9ArQ/HIwh0YkswD/AwPNh
LMu2P3XXO4/L0cE/gULFgNWWuT/w0uRbBnTDP/5jeYKMaLw/xM3vtrcRxT/L
hmlnVkO/P76hn95rqcY/qPuHWQ0VwT+gLd+M6jnIP/17y/ikj8I/M08FCV7C
yT+lZijKRxLEP4AP0PhpQss/lLLgJ1KdxT/zfMX7LLrMP1pRbnKlMMc/Z05E
WjAqzj8ijHJhuMvIP5YJgQJPk88/Ld24BrBtyj/VqtWVTnvQP1KdESt4Fcw/
IQGSdaoq0T/y/Bu51sHNP2cjTQhj2NE/o8Qo4Xtxzz8vfrmSIoXSP6eN6YyJ
kdA/xUaRzosx0z8vS9N3q2rRP4Ywe7wv3tM/iueqsJJD0j9FIBqJhYvUP+h9
zQrIG9M/X+gfZeY51T/rO4lV8vLTP4UsbayN6dU/4n39NNbI1D9ba+FXnJrW
PyrFSrBSndU/KceWJB5N1z9271YKXHDWPzAiXgoPAdg/jxpRS/ZB1z/t8nwh
YLbYP+/P81owEtg/XPzamfts2T+dTFcJIOHYPzzk8bvHJNo/2uoBDt+u2T8r
gBcVqd3aPwnVnduIe9o//igT/IOX2z9UsmMbOUfbP4qrhpc9Utw/5bWxpgoS
3D9g+32HvA3dPyzse90W3Nw/y0pNS+nJ3T/fIm5AdaXdP9bjYXauht4/7g8b
PDtu3j/D1+bB+EPfPx6iVxd8Nt8/xvjZgtsA4D9yDkz6SP7fPwkDXGs=
       "]]}, 
     {RGBColor[1, 0.5, 0.5], PointSize[0.002777777777777778], 
      AbsoluteThickness[1.6], Opacity[0.02], LineBox[CompressedData["
1:eJwBwQI+/SFib1JlAgAAACsAAAACAAAAmBWymq10iT+3LrISOY+Gv4Wzi2lU
rpk/XcChjEYYHT89YmnUL1mjPzflu+Z+44Y//M93Y+biqT/yeFnBBLeWP+WF
KaO0ObA/k7Hds1j3oD+VF1gwiYSzPx2/jM8IjqY/lIrF/6PQtj8HCr5mLCKs
P8NBgOosHLo/SWaq47nbsD+8S6mMwWS9P8Z0h9xRqbM/rJVd+cpTwD+drXsR
qny2Pzq5tjnf8ME/+n7PK65YuT/TKND8T4jDPzi4okD5P7w/2ZUE7zcZxT+j
9j/3VTS/P3lWWsJMo8Y/7EbNdSwbwT9HGKl/7ibIP1WRAQahosI/X4IzCQil
yT96M/rJnS/EP3XKk/3IHss/nfccI/PAxT88O9zSUZXMPxKTV5uAVcc/Nh42
XG8Jzj9RvIBfeezIP3VyTHt6e88/TXTtjYSFyj911HsQsXXQPxNKxTWzIMw/
7jr/6Wss0T9ZiUHQU77NP1smSZvG4dE/ub4wu7Rezz8W4i51tpXSP78pdKr1
gNA/VqJXAl5I0z+d7wxE2VPRP/kBPXsN+tM/Fxbp8bQn0j+G4NzlNKvUP6a9
Cq4Y/NI/4V+X1U5c1T9qxBHlidDTP2Vt8e/LDdY/Aj158Zek1D+pBUznBMDW
P9sq4CDqd9U/lP9gsjRz1z8Mt4x8RUrWP/Z9BaV5J9g/yr6psIsb1z+uTOKs
2tzYPy52js+169c/Cs6ADk6T2T/verGUzbrYP4uLKNG/Sto/jUPL+OaI2T95
qRnvFgPbP7urmwEbVto/x7FeCzm82z+MKRgMhCLbP5v/788Mdtw/1WFIbjvu
2z81FZg+ezDdP1fSYSZYudw/8CrkQ3Dr3T+5QtdH7oPdP1iB1c/apt4/bXKn
4g5O3j+Ef3WnrGLfP136yDHIF98/65VZCW0P4D8n1EztJeHfP/drYic=
       "]]}, 
     {RGBColor[1, 0.5, 0.5], PointSize[0.002777777777777778], 
      AbsoluteThickness[1.6], Opacity[0.02], LineBox[CompressedData["
1:eJwBwQI+/SFib1JlAgAAACsAAAACAAAAeZIAaCsCiD+XqwDgthyFvyU1AJFe
L5k/zgME48OBQz8NUka3JkKjP/olSFujP4c/U1TfG78Bqj9EcIpQU3mWPxwj
Dc/Ha7A/JHcWXDKToD9u7yMwt+GzP2sP9c+s06U/+PG9s6Nhtz8/O83+LACr
P0DKL1k26bo/zN36dLAOsD8qYLXvh3S+P1dge3mLmbI/1xPX9wr/wD9JsYgU
Kia1P4bZKbeJv8I/Xj7pMFm7tz/GCwlIE3jEP1HyMKpyYLo/LtfjgTwlxj/4
c4HRTBy9P0QZTJJpxMc/Qgi3Sx/0vz8NTLmFMlTJP5Fd8f9cdcE/ee+Ncn7U
yj9dxp9gJwDDP526xupURsw/dgfqNWeZxD/JQs7vgqvNP4SLZX5PP8Y/qJcP
oDoGzz/iQqcbru/HPyrXXAtlLNA/bziA8jSoyT9IYVUfudLQP24wEhijZss/
DxuLLit30T8WySlH1SjNPzwjXFi7GtI/+MQKQcvszj8yBZpTVb7SP6MGCcxW
WNA/RCZPyMpi0z+vaxV+bDnRP8Nr04jLCNQ/TaxS5PYY0j+9VGYc3rDUP3JJ
gXdv9tI/qFOaNltb1T+j0A6EfdHTP21QZq1tCNY/+1kENPap1D9Nzu0JF7jW
PzZiPv7Xf9U/hBr2mDdq1z8cnPeVQlPWPy7fKkCYHtg/kV2EFW0k1z8aDl1a
9NTYP8G0EyKc89c/ksCLRwKN2T9niKZbGcHYP1ytj/V5Rto/vSFk1CyN2T8T
WlI1GQHbPyD7YrsYWNo/6pH+Fqa82z9pSXgAFyLbP5SsPr3veNw/3LT5gFjr
2z8lNC4kzjXdP2ezy0AFtNw/msLLSiHz3T8Pq+9APXzdP1pq1RPQsN4/bYmn
nhlE3j8bJnMXx27fP8RTy8GtC98/VcLRw3sW4D9Re1x4CNPfPy8dRqU=
       "]]}, 
     {RGBColor[1, 0.5, 0.5], PointSize[0.002777777777777778], 
      AbsoluteThickness[1.6], Opacity[0.02], LineBox[CompressedData["
1:eJwBwQI+/SFib1JlAgAAACsAAAACAAAA0/wuJpq0iD/vFS+eJc+Fv2DgdQaR
W5k/2zidaOr2Oz/o9QEImzejP42WWRjSaYc/swwew6LKqT+C/wwCjOeWPyBR
gG5AM7A/HRswHUEEoT8uD6eoJIWzP+3P7t7RjKY/O084HCjatj+7gNgtJA+s
P+Elf2L4MLo/LIKra+7GsD+6Rwi2qoe9P8V4KLNohrM/CFwr7tNtwD/nIOAn
mEi2P5FDZ6HVFMI/S2puXMEQuT9WqrHA8bbDPzK137i14rs/2yjIRyBSxT+e
0LhFhcK+P1jX38t45MY/DMZHbADawD+gHah/gGzIP/6LAgYPXcI/dKPm8HPp
yT9jEkfiMevDP/PpM2B0W8s/Idh8wEeExT9/iwR1h8PMP9BCL/lKJ8c/lOpg
22gjzj/271Xgf9LIP93wp2s+fc8/5vWRncCDyj8k1ZF0o2nQP7dImW3OOMw/
aM8RhcsT0T9iYByalO/NPxbeRwv3vdE/Rk8z21Omzz9kICUI0WjSP3LrfRfb
rdA/i8AKLs8U0z9o0VkYaIfRP5ymnFo3wtM/dHGJEotf0j8DmFN5KHHUPyoG
lBolNtM/Uu/ur6Qh1T/4NLoKNAvUP5Bt9Umb09U/1zx1l8je1D828FxX8YbW
P05Az7D9sNU/i7zBYYg71z8Z+ivN8YHWP0s/tv5C8dc/dP34VsJR1z/Nvkda
B6jYPw8EKSKJINg/wK+KFMBf2T88maeOW+7YP/sRYvFbGNo/Hb2R2Eq72T/K
em/gzNHaP2raRRBlh9o/Trt/0AaM2z8DIPdGtlLbPwDBy5/+Rtw/b6Bsnkkd
3D8+OMRUqQLdP02vNRAq59w/IAk/q/u+3T+KZHzgYrDdP0mKi+zpe94/fWnx
xf943j86l4P+ZznfP6biutoMQd8/A9Ctk2n33z/+Fyk2SwTgPy23Wzw=
       "]]}, 
     {RGBColor[1, 0.5, 0.5], PointSize[0.002777777777777778], 
      AbsoluteThickness[1.6], Opacity[0.02], LineBox[CompressedData["
1:eJwBwQI+/SFib1JlAgAAACsAAAACAAAANOrfP0xchj9QA+C313aDv6wqpE2B
KZg/g6lCJ7YeWj9w+t9y1J6iP2uE4WzszIk/g3u8alo2qT/iIdCyHBCYP50c
aFsK3K8/wKDInreOoT/SrhKHAEizP6SQFyIaB6c/odn637Cotj/ua1OmEnKs
P+6kGJDyDro/HgMSPvTosD+9zax9s3i9P8Tyg+tflbM/5+Pf42RxwD8pEXc8
dkG2P27Bdsx4JMI/kW5PBnvxuD/VHOevBNPDPzTQdNqPqrs/0u/NSkt6xT+v
Qq0/L3K+PxPj/XnBF8c/UropvremwD9RF2O9cqnIP02SR8gcIMI/RcNlNU8u
yj+S8sedVqbDPyRwr11Opss/7VEBw205xT8HuPkLYxLNP0YWOmJv2MY/MLyT
o0x0zj9ZHiMYnIHIPy145HJWzs8/l25Vlqgyyj8w/ePuiJHQP5z49HgD6cs/
NJ0s9Ig60T/KxOa7GaLNP3fNXm5W49E/gXAFFZVbzz8Nnc5V5YzSP8hu1MnG
idA/spV+x+M30z9C/OV+U2TRP28O4oa35NM/oAlE5go90j+vnNqAhpPUP4AB
DRPHE9M/Q9L+V0ZE1T8JUqpikujTP5RtaBvO9tU/0zwCxpW71D9b2aY35qrW
PylXhdAIjdU/P5jxeFRg1z9hHvy1JV3WP5CPtZ7jFtg/Lq35tiEs1z++6TsT
Z87YPx/ZNGkp+tc/6cwx0buG2T8QfADSX8fYP/JwKIvHP9o/J17LPt+T2T/8
2Vf6dvnaPzd7Xfa6X9o/N3J397uz2z8baf8fASvbP3jqPMCLbtw/+Hb7fbz1
2z9H3W+Y3SndP0UKisz1v9w/0jCm0anl3T/WPBW6tIndP1S6ki/pod4/cjnq
ggBT3j9YWyWVlF7fP4ceGUTgG98/+z1nctIN4D8HhDEbW+TfP9SKYEw=
       "]]}, 
     {RGBColor[1, 0.5, 0.5], PointSize[0.002777777777777778], 
      AbsoluteThickness[1.6], Opacity[0.02], LineBox[CompressedData["
1:eJwBwQI+/SFib1JlAgAAACsAAAACAAAAf7zMZAVdiT+d1czckHeGv8pig/hY
0pk/GRk2rCGx+74Z6k6qMoejP8jFJY9zK4Y/rWN79xIxqj+PUVKZqxqWP/v3
Xo3icrA/Z81y3/yEoD9GvH5VmdGzP7x1P4Xo86U/3XkDYfgytz92K0Kkg12r
P3uJB6qFlLo/kh4jJGFjsD9oS9Y5/vK9Pxl1Wi8VG7M/fKmptzulwD/+heOU
yNm1P0H3GD9ZS8I/7AILIbqjuD+zi4Mi0enDP3jyO/X2fLs/S6znBwd/xT+9
yXnFt2i+P/vB18YSCsc/adtPcWa0wD/ltXgX6YrIP7jzMW6mPsI/kmEa6FEC
yj9GVBPrU9LDPzEYJrWuccs/4amKaw1uxT9zJpx+ptrMP9qnl+8rEMc/rHre
3NQ+zj/dX9jeE7fIP8GGZWKTn88/AmDUpmthyj8ComwL837QP/qu4z8vDsw/
RFGNEkMt0T+rXCV/pbzNP0HyaQH/2tE/7ibv7kNszz/GGFd2ZIjSPw/zS6lH
jtA/JLRLTbU10z/P3Rj5gWbRP2FXW6A849M/r8DKzIU+0j+/awS5TJHUP3Ay
49oAFtM/kkrf7jdA1T+52cnLoOzTP1N+3ZZH8NU/EyyNShzC1D+bbB8ZtKHW
P+nDDO86ltU/0eHIQaBU1z/S1CTt2WjWP6YaH3cYCdg/GiKQ3uw51z9N2z5C
Fb/YP4/nMTp7Cdg//CK75X922T/9JXe9m9fYP64bZ6M3L9o/a7OMJm+k2T8o
qDyhFunaPw2teE8bcNo/F/Mf0/Wj2z866FZExzrbPzc1hrmvX9w/OiyyhJgE
3D+G8RgMIhzdPwT24Fixzdw/djbOiS7Z3T8yN+0BMJbdP3c9Vi+7lt4/TbYm
gy5e3j9ceA8NslTfP4YBL8zCJd8/DvUddIAJ4D/kFcQX/+zfP+M3WlU=
       "]]}, 
     {RGBColor[1, 0.5, 0.5], PointSize[0.002777777777777778], 
      AbsoluteThickness[1.6], Opacity[0.02], LineBox[CompressedData["
1:eJwBwQI+/SFib1JlAgAAACsAAAACAAAAe9H5PZr1iT+X6vm1JRCHv1mQp95J
9Zk/goqdR5fuJL/kmkDP2YGjP6ACX/vWQIY/eqDSvLITqj/316MObFWWP0X1
MW5YWLA/1NLMHRG6oD+u+j8LgqyzP+z4vBkXPqY/2ivJbysGtz98x7aGHber
PyU31p/EZLo/6HBULiKTsD9z6UUSL8e9Pw7X6lbkRrM/MHQ5gsmVwD+Y8MP/
rPi1P0Spr06fR8I/457dAS6ruD+FB1nIT/fDP9X6kKn5Ybs/EyYF1bSixT8r
1j4rXCG+P5Ozqel6R8c/0ul9Tv52wD9tP8nWaePIPy9q4a4l5sE/9s4VY7h0
yj/j5hdw7V/DP99bcC5U+ss/NmZA8mflxD8kofDhCHTNPyktQ4zJdsY/wR/j
O33izj/HutN/axPIPyBeK8SFI9A/gyrjgPO5yT/kAd2ewtHQPzjvAhmQaMs/
PKI/gvl80T+9usCfOB3NP4KBDc8uJtI/agioU+TVzj8NehLDUs7SP8mRkFxZ
SNA/6TynATV20z8LVb1EAibRP67pKsF+HtQ/Yi77q0MD0j9fVQj8scfUP89I
35eb39I/nMPK9ity1T+vYN7DrLrTP/O3AaYpHtY/dPJoOzqU1D95mQPczMvW
PwyXKCwibNU/K191iyF71z92V3ijWELWPy73oL4iLNg/k0UOl+IW1z9aT6oX
v97YP4JzxmTR6dc/l+MmxdyS2T9hZQvePrvYP6NpL95cSNo/dGXE60mL2T99
O2kdHv/aP7YZTNMTWto/anvz+f622z/oX4MdvifbP9bjQCffb9w/mH33Fmn0
2z/Ez2iOoCndP8cXkdYywNw/n4SV2Sfk3T8L6SWyNovdPzhACKxcn94/j7N0
Bo1V3j+ldG6fKVvfPz0F0DlLH98/BV6xDb4L4D/zQ53kg+jfP6XPYao=
       "]]}, 
     {RGBColor[1, 0.5, 0.5], PointSize[0.002777777777777778], 
      AbsoluteThickness[1.6], Opacity[0.02], LineBox[CompressedData["
1:eJwBwQI+/SFib1JlAgAAACsAAAACAAAA6ZldKARWhj8Is12gj3CDv0P0I8Hp
IJg/CBBG7y6oWj/iuHjVfZqiP6SKfuJG3ok/LoBT0nQ1qT+OGKLj5xGYP8mo
d1bM4q8/kxS5o/WHoT8R6g5WjFGzPyUaH4QC9KY/EU3rlre6tj8OhXI4BU6s
P8iDctlXK7o/RCS49I7MsD/ZW3C8dKC9P6hkwKyebbM/+z+5CsuKwD8BWcTu
qQ62P2HbCwaHQsI/qzolk161uD+YPdnBW/TDP62OkLbhZ7s/DKukloKdxT88
zP+nwCu+P/WqowQDPMc/b/KDM3aCwD8jY3xl/M7IP3pGLiCT+sE/KHoZsJ1W
yj+wOxQjCH7DPzk5OkLa08s/2Ih23uELxT8/6E3/BEjNPw7m5W7NosY/K9qR
fXq0zj9dACU+bkHIP5jWjC84DdA/kzkgqo7myT9Zoru6db3QP0uuReEpkcs/
l1e4pWhr0T8IUM9YWkDNP7aQe4OCF9I/AOrL6jzzzj+R94pQQMLSP0YUGM9r
VNA/+X528S9s0z/6Eu5UBzDRP1OFY4LsFdQ/vJLC6tUL0j+7hlraEsDUP3MX
jbk659I/hNCjTDJr1T/HUwVupsHTP+IwvJ2+F9Y/hXmuQ6Wa1D88fmIYB8bW
P0iyye/ncdU/rTQpZjR21z/0gcTIRUfWP0Q4N3RMKNg/egR44bga1z8HzgEy
OtzYP9f0bkpW7Nc/wF8spdaR2T866QX+RLzYP6jKplbxSNo/bwRNc7WK2T8a
z5D8VgHbPxqGJPTaV9o/wxc5D9a62z+Owz0I5yPbP/nwFHxBddw/dXAjwgbv
2z+2l6rlcTDdP9ZPT39hudw/72ge6EXs3T+8BJ2jGIPdP+2xxsehqN4/2UG2
6kdM3j9Jhw/UbmXfP5byLgUGFd8/hzGoV00R4D/wnK9QZd3fP4iSWB0=
       "]]}, 
     {RGBColor[1, 0.5, 0.5], PointSize[0.002777777777777778], 
      AbsoluteThickness[1.6], Opacity[0.02], LineBox[CompressedData["
1:eJwBwQI+/SFib1JlAgAAACsAAAACAAAAAHo/u5K0jz8ekz8zHs+Mv7FXnI4f
DZ0/axMg9JYNar+OMOFByCqlP+1XuWE6On8/s3ImMLPZqz+EM/wna8mSPw9o
XbdISbE/f9rrFmGwnT8djQuH2am0Pw7UJSJoQ6Q/E9JnlBANuD8Ie3k9U6mp
P0gcx+WncLs/iBfH0H0Orz8JWf+Ke9G+P3dnMd6XPLI/h8VuFc8VwT/pTVnZ
ofi0P1mCmGxTvcI/uuwLxsW/tz8YDuuGHF3EP6/tbCxglro/EvWu0VXzxT8t
OOsxGoC9P86+qGfNfsc/l95+0Ks/wD8dMG3iF//IP4J5PaN3ysE/tAH2q4N0
yj8ltDcnImDDP1BDckTn38s/wn4+3NT/xD9mmNYVZULNP+c1XVhtqMY/m0ux
Tz6dzj/ujgVsqljIP2pNuonA8c8/Wpl/fz4Pyj8xz8rlpKDQP5xUJ4vLyss/
URW2OapG0T+T1NMw14nNPycRi6u969E/IemsmsZKzz977tJ3tpDSP1sd0Kf1
hdA/RnFLGmc20z+tIBks0GXRP3qxS/mK3dM/lmbaczdE0j8/90kjtobUP+2m
nXCXINM/Y51/kEsy1T/nhikqjfrTP1dTLnh74NU/EFc8aejR1D/p1NuZSJHW
P5tbUG6mptU/6AHh5JFE1z+6tAxK6HjWP42rCL0d+tc/MZGmmOdI1z/NB2q6
pLHYPw67BsLrFtg/5Bh8n9pq2T8UMLYDQePYP9OSIQJ1Jdo/QzzSxzGu2T+F
ZlKrL+HaP67uYkUCeNo/7j2J/s6d2z9ine0Y7kDbP1+SmtsgW9w/EM+dYicJ
3D9xyn1x/BjdPxodfPPW0Nw/kh/dakHX3T8WTt4gHZjdP5a9M8fWld4/MTZJ
6xJf3j+nHXSbqVTfPzpcyj3LJd8/dWvk79UJ4D8TKTcgVOzfPzhkV1s=
       "]]}, 
     {RGBColor[1, 0.5, 0.5], PointSize[0.002777777777777778], 
      AbsoluteThickness[1.6], Opacity[0.02], LineBox[CompressedData["
1:eJwBwQI+/SFib1JlAgAAACsAAAACAAAAOWb2+XX7iT9Vf/ZxARaHv/oqHSEf
Jpo/Y201QZysNr/XyyXH+bWjP9A+yhtXcIU/xdlAeNNnqj9gZceXKq2VP1YL
+67bk7A/sKY6nApDoD+wIKgqjPmzP+is7NoCpKU/2WaMNJpitz97UTD9P/6q
Pzr1yYBby7o/07JgTYsssD8kzRXv6S6+P17zGnop37I/vuCRssnDwD96FxOf
rJy1P3hiGPTcZ8I/eywMt7JquD/LwAxqfgHEP0qIKWacTbs/rERJqqSPxT/+
mLaAfEe+Pw7Pa+SuEsc/V867U8qrwD8kZ5WPP4zIP3pCFfZPPcI/vphFMr/+
yT8bHeig5tXDPxcAyva6bMs/+8HmKQFzxT//wqqlVtjMP08Lich7Esc/Iyr+
kPNCzj9msLgq9bLIPw/4WqMTrc8/tO7eZetTyj90EHL5N4vQPxXS2GOl9cs/
JLT70Bo/0T/tlkgC9pjNPyzUVb6t8dE/GWMXdeY+zz+TnRBHgKLSP0Juktgr
dNA/ffo2rF9R0z93ly2a10rRP+jkRblv/tM/KTPgs1Ij0j/iQosVK6rUP0tb
XH4i/dI/vKOVhUtV1T+PgBM1jdfTP3A79IGjANY/9m52X8Cx1D8sK+QC96zW
P1gFSAX4itU/uZXmEt9a1z/mIAccm2LWPybn9Q29Ctg/mVW5R0g41z/TRTTh
u7zYPwl9PJvUC9g/g7VWGNpw2T91k9uKQd3YP3Su3z73Jto/pCAUi6+s2T/e
MM2r4N7aP1Uk6ERReto/eYNfvFuY2z/aVxdbYUbbP/7ecfwsU9w/coLGQRsR
3D88caKPHA/dP052V9W22tw/JUZzgPjL3T+DJ0gLZqPdPzJtOZ+Vid4/lIZD
E1Rr3j/8xRJ9z0ffP+WzK1ylMt8/lVeK9EMD4D/UUOsWePnfP7nzXeA=
       "]]}, 
     {RGBColor[1, 0.5, 0.5], PointSize[0.002777777777777778], 
      AbsoluteThickness[1.6], Opacity[0.02], LineBox[CompressedData["
1:eJwBwQI+/SFib1JlAgAAACsAAAACAAAA7MNApf6oiT8M3UAdisOGv2RAV7tH
15k/fkDWfRa2B7+ACXbdJHajPypIicKqb4Y/KzOBVfsJqj+Tskbd2miWP8vV
kBqFU7A/yhEPxbfDoD8BAlFlVqazP0bqmmVuSqY/8NYK3rr8tj9RcTOq/smr
P8CQyrRxVbo/TBdgGXWisD9l8qm+i669Px3OhqqHX7M/Q2F06qqCwD9xFk4v
6h62P3BrS+cxK8I/jRqm0AjkuD8xoFZt5s7DP3/JlV/Msrs/T+fik85rxT+3
U4OtKI++PyGoIWM0AMc/RPUF1US+wD9cvrQT6orIP0Dr9XGlPsI/k8vBAnEL
yj9E6mvQNMnDP4axmBX3gcs/jhAYC8VdxT8//lztMe/MPw/Q1oCg+8Y/waos
pC1Uzj/HL4oXu6HIP7g+hlAlss8/CqizuNlOyj8cmhonOIXQP8a+hwilAcw/
Sz97c0Av0T+fgEm9qrjNPzsLAqrz19E/+vS+nVpyzz/Vu199JYDSPwFQQ6KG
ltA/X5xAXako0z+T9SPpjXPRP4QZ+Ps/0tM/jf4tcYJP0j/+rNJEhH3UPy/x
FE/JKdM/mSUcd94q1T+y/oxD+gHUP3GSRyOB2tU/9hcjvuLX1D9dS7Z+b4zW
PybldYl/q9U/2ccbe4lA1z/I7tGz8HzWPywKBV6Z9tc/kjKq92tM1z/L2pGr
X67YPxLo3tAwGtg/1qos45tn2T8ingXAf+bYP3iUUOoRIto/nTqj35Sx2T9u
XHPBjN3aP8f4QS+le9o/5lrwWN+Z2z9rgIa+3UTbPwjHmEfkVtw/Zpqf9mMN
3D/ivbPyfBTdP6opRnJW1dw/+IJEhJDS3T+x6nYHzpzdP3s0QOQKkd4/S788
zt5j3j9YjRLO20/fP4nsKwuZKt8/pJ2mBXsH4D+3xLL0CfHfP0eaYnA=
       "]]}, 
     {RGBColor[1, 0.5, 0.5], PointSize[0.002777777777777778], 
      AbsoluteThickness[1.6], Opacity[0.02], LineBox[CompressedData["
1:eJwBwQI+/SFib1JlAgAAACsAAAACAAAAHirZoE9NhT88Q9kY22eCv3GhKRys
f5c/l551nwReYj9JVCnFhTSiPwgdvCMndos/ePpsuquxqD/4I28TehmZP/rH
N6BIN68/ZfX4WXkzoj+RCXgLd+KyPybbTBkt0qc/AUnlWcYstj8tjX6y52mt
PzSH/uycebk/2CAs4Ul+sT/hO17+ese8P6KE0mqYRrQ/MNigFCEKwD+XKPXa
/Q+3PzoRu16brsE/+c7G4TXduT9BW9E0kk/DP1tToNB0sbw/A59Y41brxD9N
5JcOGJC/P6lYoDVfgMY/u0SHAho+wT9ytsZzgQ3IPyzz4xEOvMI/x6fCZR+S
yT8TDmtthkLEP+BP+J4xDss/M3K4gYrRxT+Fbl08M4LMP8lf1jGfaMc/VpBH
Df3uzT80Sm+u6wbJP70WCmKjVc8/B9Avp1uryj8lj9vIsFvQP7PUBcWzVMw/
EVDth8gK0T8SX2WUmgHOP2TVDKPQuNE/q2Cpq6Cwzz/Puvsgg2bSPwZRp/4o
sNA/NmErR44U0z+9MDn/qIfRP4NJnMeEw9M/jc6JpT1e0j+rioie0XPUP4IT
X/V7M9M/3vTIY7Ml1T9tL+BWJQfUP62RbXU/2dU/uxj9ayTZ1D+19XCfao7W
P846u2iEqdU/kJpy6xNF1z8THHtDZnjWP5xNPNMO/dc/I+9ygvZF1z/ix8pG
K7bYP/n6pTVlEtg/wP8uFTtw2T86SQOO4N3YPyPYWP0UK9o/9vaazJGo2T9V
XXn5lebaP9/3O/ebcto/UeKaX6Gi2z8A+du3GzzbP84UzFcgX9w/n0xs5icF
3D9dfBYEARzdPzBr42DSzdw/FIkulTXZ3T+T5Iz2KJbdP69vIm2zlt4/FYRa
RTZe3j/GULhfclTfPxwphnkCJt8/VNGjCjYJ4D9VXbjqk+3fP9z0VAc=
       "]]}, 
     {RGBColor[1, 0.5, 0.5], PointSize[0.002777777777777778], 
      AbsoluteThickness[1.6], Opacity[0.02], LineBox[CompressedData["
1:eJwBwQI+/SFib1JlAgAAACsAAAACAAAASkI/RPGNgz9nWz+8fKiAv3s+SDW+
oJY/UbaA1nNVaT9kndNl2MihP5v4EqHcJI0/TRSGFkROqD9Q8DxbSeCZPzHH
4pHh4a4/LPZNaOCIoj/JTB2IUsKyP7ZUAiB2Eqg/lq7+inobtj8CwktQf4yt
P/Q+3ugpfLk/GWlM5bx7sT8bkwpUfeO8P2YtJhWWKrQ/kYrTJt4nwD/Uw4+2
g9S2P/YvrBoc38E/gJHkaTR8uT/p1b3NppXDPw5ex55LJbw/EcerxUtJxT8y
lPFJLtS+P5M5Rver98Y/0mPhQM3GwD+gR7Ydgp7IP/1h9GcNK8I/cBsvIeo7
yj9qmv6xu5jDP2zSxO2Wzss/qe/rMiURxT+hOh9p61XNP6yTFAXnlMY/ohwx
wPbRzj/mvYX78SPIP6BL4HOuIdA/hE95IaK9yT9HEVwMm9XQP2/QBD7fYMs/
vMH5b3aF0T++e0zEPgzNPznfABEPMtI/AE3BzyO+zj/bQbgFPtzSP/vJ6hlu
OtA/nY+6QtqE0z9VAqoDXRfRP8aCMxCuLNQ/SpXyXBT10T/NqLwpb9TUP2D1
Kmre0tI/Q3Hkn7l81T8Is8QaH7DTPxWSISkNJtY/URhJuFaM1D+MKhdZzNDW
P/gFFa8iZ9U/dvD+QD191z8sxu7tPEDWP5Ij7SqLK9g/KxnCKnoX1z+YwVBH
ydvYP0MBIDXH7Nc/gmoIKfaN2T933il6JcDYPxKta9b/Qdo/BSKI86aR2T8v
MQ0byPfaPwUkqNVpYdo/k0PNuiiv2z/Al6lclC/bP2xABTL3Z9w/AiEzDFH8
2z9hn3TKByLdPypIhZrLx9w/1Knl7S/d3T/Vw9WdLpLdPxYXWLxHmd4/stwk
9qFb3j9bubr+KlbfP4fAg9pJJN8/MvYkzNwJ4D+YE7ZnRuzfP7z7Viw=
       "]]}, 
     {RGBColor[1, 0.5, 0.5], PointSize[0.002777777777777778], 
      AbsoluteThickness[1.6], Opacity[0.02], LineBox[CompressedData["
1:eJwBwQI+/SFib1JlAgAAACsAAAACAAAAqSyJX3J5ij/GRYnX/ZOHvyR8O01Z
Zpo/A9xkpJNdQ79fTW5RzdSjP604qPII9YQ/mWE3DaqDqj+2VdptfXWVP5iS
p3fIn7A/L5jhCjEroD+zbsCUrQO0P+EQvAbAj6U/3+Vs70Jstz90U2+H7uqq
P134VwFm17o/r6/SzIAgsD8H0tB18EG+P3ruX/MizLI//1E6B97TwD/5NML1
g3y1PxoW4oLxgcI/N8V4mYk2uD/7dru0oijEP+gbzNBT/7o/PjIOZ6DFxT/W
vSwHhdu9P+VdogI1V8c/fj+FNURnwD8idNEahtzIP3w12WoJ7cE/I5jg1qFV
yj+1HU38A3/DP+Mee6Faw8s/L6M1f2EcxT/ei/97BSfNP29CNPLMw8Y/aFbI
iTaCzj8fhO4xsnPIPwcD7XqQ1s8/vONMjm4qyj9DTYfM1pLQP3ZYrr1n5ss/
+KRMZI440T9DtabbDqbNPzSjj0Az3dE/B8WjcNtnzz8yd3sOh4HSP6OUJxEl
ldA/57SygEQm0z8N3bHF8nXRPxxerAAWzNM/87l5bKxV0j9STmRrinPUP9tP
gyjDM9M/0xF/vAsd1T94Eir+zA/UP8GmrJrayNU/pgO+Ronp1D9nqKCyD3fW
Px2Ii1XfwNU/pXWf2aEn1z/7QE5V2JXWPxLSftlu2tc/rWowfJZo1z/xesaz
RI/YP+xHqshLOdg/viQNwulF2T87JCXhMQjZPx28Kuci/tk/+RLJ4oPV2T9E
iiext7faP/LKjT96odo//MHLtHRy2z9XGatiSGzbP8R8pZUsLtw/quSSqBs2
3D/DYxYtuOrcP8mD4zcb/9w/9DP4Lfan3T+2OcNdaMfdP0h824fKZd4/gHeh
Kh+P3j+27vq0HSTfPyuLQyRXVt8/uV3AC9zi3z8j0R/6kQ7gPxHIYbA=
       "]]}, 
     {RGBColor[1, 0.5, 0.5], PointSize[0.002777777777777778], 
      AbsoluteThickness[1.6], Opacity[0.02], LineBox[CompressedData["
1:eJwBwQI+/SFib1JlAgAAACsAAAACAAAApdkCpw5MiT/B8gIfmmaGvx3HoNGf
oJk/YhPHO29mJT8jiPDTp1ajP6NNn+ie7YY/Iylw2VLmqT+jxmjVK7CWPzVx
G0eeP7A/9Nr5a4XroD/LoJGvXpCzP7GsGdFddqY/C3FITKrktj8YPbjNH/qr
Pxx0wWktO7o/8TNpZLm8sD8NZyK83pG9P3VZDq00fLM/B38urPdywD/p2tmr
UD62P6vana3uGcI/FzwBRI8GuT+PNo3G2rvDP8GcKK3j2Ls/zfenRsFWxT+3
MvlHQ7m+P+lmxR3q6MY/fDZiGo/VwD+fnxaZHXHIP/4JlOxxWMI/j60TAMvu
yT9KCBrT2uXDP3BeHe4QYss/pGOTMqt9xT/k9ssFrcvMP2nXZ2glH8c/vaeI
jd8szj/MMi4uCcnIPyhvmhhNh88/m3ef8LF5yj/wHosmcG7QPx21pgk1L8w/
8LEZtdMX0T9Tmww6hOfNP/K2J87UwNE/ip1zVZigzz9jP2N4W2rSP3PMP6dQ
rNA/+qUKnR4V0z/561mpGIfRP4f+zw6XwdM/iRlWXitg0j/Hy/yE/m/UP2bS
6g5PN9M/oAtLa1kg1T+pGF5PfwzUP+aYjwOH0tU/gBHb3dzf1D9Ber+NUobW
P0K2bHqcsdU/Ny5IioE71z9qiKWk+IHWPxD6IlLd8dc/rkKMAyhR1z+leNYN
OKnYPzdKmm5YH9g/mTm2Fm5h2T9gD3yMrezYP5HObBdlGto/hQCHskG52T+C
TdMYCtTaP7QH4tcnhdo/1d9oUU+O2z9++w3GbVDbPxuBWjQqSdw/U+DdCR4b
3D+xYzb2kQTdP9mDw25B5dw/OWbKjn7A3T9wB/H8367dP8UzjybofN4/AsDt
iwF43j/1gHLUxjnfP+v4ywSuQN8/3Ue9kBL33z8RXKG3dgTgP0iyWnY=
       "]]}, 
     {RGBColor[1, 0.5, 0.5], PointSize[0.002777777777777778], 
      AbsoluteThickness[1.6], Opacity[0.02], LineBox[CompressedData["
1:eJwBwQI+/SFib1JlAgAAACsAAAACAAAAa2FgX82QjT+IemDXWKuKv1qdA/Ia
8ps/uEBaD3I1Yb8CoSlUzJikPyfquucM5YE/wTpFO49Dqz9oo74Rs/WTP1Wm
B+10/LA/YuFCQLDjnj93XgkXzlu0P1oxKgJ/36Q/hHavYp6+tz8nMuqgN0aq
P8HfGOjwIrs/l5AjzOuprz+/g/MI8YW+P8I8PWAiiLI/7Pf9qvTxwD8d6Tqu
VkC1P6VvpzE6nMI/IxLuO/gBuD8LKGGndD/EP8m5gOuv0bo/FR7PrHvZxT8p
5qp7zrO9P2dfAaSkaMc//T0mlNRVwD+a7A8c/uvIPwO9mmmR3cE/pa89bWJj
yj8zBvBlQ3HDPwpwYhhiz8s/CFJOCFoQxT+bhMu0GDHNP7RJaLm5ucY/TNJQ
dASKzj89CGZH5GvIP0tGaHbu288/eqDRkhAlyj/gCY+icJTQPz7fnhE048s/
jpcO/4450T8X0CKmDaTNP1M78cF/3tE/y5TgbUJlzz8HzTEvY4TSP84+cfBI
ktA/PJHMTiws0z+3AJj3CnDRPxl8UeSF1tM/9pvUiDxL0j+8Mk4bxoPUP3Fr
mXiHI9M/hpTu1vMz1T/Fj7rj5PjTP7oljlXZ5tU/roTci4rL1D9KDcVFHJzW
PzojZ8LSm9U/4WfwKFRT1z/ATv0FJmrWP+hycPEaDNg/2Mk+ZOo21z/jTHHo
FsbYP/p1/5N5Atg/4o1F4f6A2T8Wu+zBHM3YP7/NRoCaPNo/VwGtSQyX2T+L
iOpLwPjaP6nMyqRxYNo//5M61FK12z9URzxDainbP7k50cM9ctw/tSdnegry
2z815eNJcy/dP1YCFhtgutw//cJuCOrs3T+tqkyDdILdP+5bBImbqt4/2pd4
KU5K3j95KK0mg2jfP2ZRkbLxEd8/1FYdqk4T4D9XUsWrYtnfP6yyXHA=
       "]]}, 
     {RGBColor[1, 0.5, 0.5], PointSize[0.002777777777777778], 
      AbsoluteThickness[1.6], Opacity[0.02], LineBox[CompressedData["
1:eJwBwQI+/SFib1JlAgAAACsAAAACAAAARwCmGNzUiD9kGaaQZ++FvzCZwbg8
aZk/1gSv1f2LOD8avxa7aTyjP8VxBkyXVoc/22HF+HPMqT8yVb6W6eOWPxAZ
OTQTMrA/Pou+kZsGoT9dKB6DJYGzP5CdACrQlKY/qT+He2zStj/enzpvmx6s
P5jOTothJLo/dNnbQoXTsD/wxJ1b63S9P5L7kg0ombM/X5Kd1K9gwD83tPta
4GK2P1Y1B71RA8I/woYuJckzuT9IagowuaDDP081LtomD7w/+5C/cGU3xT9c
AMrz+ve+P1cylFw2xsY/D2uT20L4wD8YR6YqokzIP4ZiBFvtfMI/s1h6/8zK
yT8kXbPT2AnEPwaAo/91Qcs/DEINIUaexT8HkAEJv7HMP0c+MmUTOcc/0Nsn
HuUczj+6/o6dA9nIPw0inwoFhM8/tsSa/vl8yj8af+Ra/3PQP8n086AWJMw/
W6pGbbwk0T+AqrLJss3NP9wrD4h81NE/urOk4Uh5zz8rN7DMf4PSP6vU8lIs
k9A/ipwhQw0y0z9p9UIDKmrRP9bLAqp14NM/Okwjw0xB0j+q3VxWEI/UP4XA
ij09GNM/KBVxjzQ+1T8jDzgrpO7TP2ewnf8x7tU/AfrM4THE1D8FNTQ4Sp/W
P3/798+kmNU/z3eTcqxR1z/SPlq8zWvWP/lk8fZzBdg/xde9XpE91z8S2eX5
qLrYP8zpioLnDdg/GV7UW0Nx2T/g6l1H2NzYP0Kzn4MuKdo/1RtURniq2T/p
fDSOTeLaP0vYgGLkdto/VUAGM3+c2z/8mnDkPULbP15AB/igV9w/EiExRqcM
3D/IINmKkRPdP8TGINpB1tw/dbCGQzLQ3T82vTRILJ/dP4U+qfFnjd4/QbXT
wIFn3j+3ha4gG0vfPyn0j7hZL98/U4vg/5sE4D9Z6T4AyPbfP/MnVdQ=
       "]]}, 
     {RGBColor[1, 0.5, 0.5], PointSize[0.002777777777777778], 
      AbsoluteThickness[1.6], Opacity[0.02], LineBox[CompressedData["
1:eJwBwQI+/SFib1JlAgAAACsAAAACAAAArSVqH+GLhz/LPmqXbKaEv/w/xkjT
p5g/fVQhdZY5Uj9ztHXDVMyiP2GciirrFok/jeLFSD5MqT/QU732VOSXP+9W
sINP068/bmaAdnKXoT98A7SRVjCzP1Dn1AxuNqc/hCwssWN5tj8lxvADrdCs
P9svaUyVw7k/MnjBgVE0sT+pxUneLg29P9n65orkALQ/XfA3zvgpwD89+MZn
TtC2P7yeUt6cysE/9bOX4jKluT9HuRU5IGfDP1CXF8hYgrw/YiZ5bD/+xD+S
1Vb8Rmq/P82+kiEOj8Y/mN6UFmsvwT+BmnOhIRnIPxwPN+RtsMI/Lr+sbJyc
yT+r9oBmCTjEPyVLMUITGss/7nZ/3qjFxT9o8FvBVJLMP+Xd16x9WMc/tqOR
5CkGzj/TNiXXvu/IP+kvR0Unds8/2rbyw9eKyj+S7W/QTnHQP9kX3bV3Kcw/
NmGr89Ql0T/KPOm8gcvNP1Tdjrms2NE/yVClfuhwzz+SJ97/6InSP0PkxB/D
jNA/4NNhcLc50z8SvgLWf2LRP2NPpsFl6NM/rsh/q1w50j97d4h2XZbUP7Mm
Xx3wENM/VEa11xhE1T/33fPiv+jTP+Zv1BkV8tU/gTqWx07A1D9t5ylVxaDW
PxZJArMpl9U/5oruwYhQ1z+7K/9s8WzWPxI3SEOlAdg/rAVnEmBB1z+s13gd
RrTYPzPr915KFNg/TNSj9H1o2T+tdI6uneXYPyhLj+JKHto/7oNk51u12T9P
RIl6m9XaP+YQLHaWg9o/ead10FOO2z/YMwFHaVDbP2AN3ulRSNw/DlRaVPYb
3D+s0SNNcQPdP98V1hdi5tw/TKdDno2/3T9exnft0K/dP4BKPV6EfN4/R6k/
VGV43j+9x8P0NTrfPyOyeuQ+QN8/gcayMIb43z+/nKbnvAPgP+DhZI4=
       "]]}, 
     {RGBColor[1, 0.5, 0.5], PointSize[0.002777777777777778], 
      AbsoluteThickness[1.6], Opacity[0.02], LineBox[CompressedData["
1:eJwBwQI+/SFib1JlAgAAACsAAAACAAAAZJJt7pD7iD+Bq21mHBaGv8HEPEde
hZk/1iDkNpqDMT+M1k7lzFCjP/oTJqMKBYc/Y5h4LZTpqT8i6FctqamWP49u
W7SBRrA/P+B5kb7doD9MgdQWSp2zP7DrkwKHXKY/wCOK+oH4tj+t1zRxcNKr
PylkyIwKV7o/40NiQdygsD8Sax/5J7e9P3BVEXDrVrM/UNv0njSLwD9YIk3G
1g22P8jMJ/vQOMI/3FftqMrIuD+EJURTgeLDP9S+upOWi7s/AkV56yyGxT9T
mFb+a1q+P0/X8ui/Icc/FMY0T7mcwD9RlyFXcLPIP0wSiS4fFsI/MAiyowQ6
yj+qrXsvoZrDP3WCONgJtcs/nT94SLIqxT8+74NT6iTNPw7frxroxcY/UhLU
c96Kzj81yOJHCmvIP7+YDr676M8/BU4rS0MYyj+pKzfoV6DQP6ybToZly8s/
uVjT8XtK0T/CTZnAM4LNP8xDH8rR89E/1oOEXZ46zz/A0Zb9NZ3SPxY6DCJ2
edA/PH24q1BH0z+2FKya5lTRP+j44f2V8tM/Jx9Ebywv0j9rpJ0RTZ/UP8L5
SYIACNM/+paP6JlN1T9RjRnSPt/TP4QvN5eH/dU/43ozSty01D8wQl71EK/W
P1TuzRLeiNU/EyiBFSdi1z+OjmwZU1vWP+OVAIm1Ftg/3KauzE8s1z9oMkrk
pMzYP3WQJpjr+9c/j97wGdyD2T9oakGJP8rYP/UduzRBPNo/JLE4lWWX2T9K
8qrQufXaP+piCiB4Y9o/T306hyuw2z8DXjyQkS7bPxz9kGB8a9w/VGSn3cv4
2z9E/etGkyfdP0jqDR5Awtw/J5BvcVjk3T+C3UsaBovdPwGhybu1od4/xlKz
9jNT3j+8vSvkll/fPyS8EvXdGt8/mcnz1vQO4D/MbBhSFuLfP11CWug=
       "]]}, 
     {RGBColor[1, 0.5, 0.5], PointSize[0.002777777777777778], 
      AbsoluteThickness[1.6], Opacity[0.02], LineBox[CompressedData["
1:eJwBwQI+/SFib1JlAgAAACsAAAACAAAAtfhNPPRCij/SEU60f12Hv084L42C
Vpo/Z2HcortiQb9ghU1Zb9OjP6lYK9OA+oQ/t67rJVqJqj98u3E8HWqVP+57
dWUqprA/gMVFL20eoD/3MC14Uw20P1uM4j90fKU/Ne4V4Z54tz/IQh2kNtKq
P/P+8nm05bo/Gak3VDISsD8+lZbKXVG+P0Qrmp61vLI/KSsJncvbwD+kgiTK
qGy1PyVA6drnicI/IXFq6ZwmuD8Y4Dv6rTDEP7FJy0U977o/iZ3b1QjOxT9B
55EptMq9P9BHWzx1YMc/lVXM+wNewD9vWmYuQOfIPy5PRFdP4sE/sMLQ+pxi
yj8o81zYCHLDPw5/bP6K08s/A0NEIjEMxT9Z+HeqlDvNP/XVu8M9r8Y/MjjW
D3+czj9XouCraVnIP2MiwLED+M8/X8R5V/sIyj8MYrT00qfQP+cuVG1vvMs/
sQ2qt1NS0T/Q4+s0hHLNP29WHtAJ/NE/kF6GUS4qzz+0dTysaaXSPyKWZnNC
cdA/Vq3vWt5O0z+d5HTrWE3RP/iy+y/M+NM/F2UqPfYo0j8YuqGGjqPUPxfk
RQ2/A9M/yXkyK3NP1T+CqnaPZd3TPy2T8DC2/NU/Ohd6sK211D/kherlf6vW
P5+qQSJvjNU/vzZNPeVb1z/if6DxlGHWP6jQWSDqDdg/F2xVNRs11z8xcgbH
hMHYP6tQarULB9g/KnUzU6F22T/P0/5PetfYP6KguislLdo/dS45noGm2T8F
kc/U8eTaPy/E5RtAdNo/B/m6MOed2z9L4rvm1UDbPxeCcy7lV9w/WN/ED2MM
3D9Qkkb4zBLdPzxVs2wG19w/O9snuYHO3T9vkpPS3KDdP+DzOA/pit4/5v9D
owBq3j/Wn/Y/60ffPwzaR5mJMt8/Rf+7n7kC4D90AYjAjPrfP1pwXa8=
       "]]}, 
     {RGBColor[1, 0.5, 0.5], PointSize[0.002777777777777778], 
      AbsoluteThickness[1.6], Opacity[0.02], LineBox[CompressedData["
1:eJwBwQI+/SFib1JlAgAAACsAAAACAAAAiIgRdj4/iT+koRHuyVmGv60lqF9a
kpk/CcsXOCiJLD9IdLnnBEujPw2de5kqHIc/sxWAynPVqT+G7Ujz6dGWP76Q
tnkdNLA/4ZvDBocCoT8Re/iASYGzPyf4Sy6IlKY/uktunnvRtj+9h2wpfSCs
PzxkrQB4I7o/0EN9zW7UsD/JcyD7dXW9P7hMEG6dmLM/j3Rw049iwD/b71Vd
IF+2PyvmkIPYB8I/FyUbmLsquT8JLA9yHqnDP86xJFZc/rs/r1r9PAdFxT/0
bE5bt9y+P5Hu+lSG2sY/1K4s4/LjwD+V9Vgw/WjIPwm0UVWSYMI/4N4Xoj3w
yT/51hUxaOTDP6hxbgFwcMs/bFBCH0xvxT+MmktR7OnMP8Iz6BzmAMc/0sLI
wRldzj+3F+75zpjIP2h5XYphys8/XG3cfp02yj+UkfdkG5nQP9bPzYze2cs/
1wavo5VK0T+G8eFcAILNP7m/cxIC+tE//ovbzD0uzz923gBC4afSP2Atot3K
btA/PcIe1MxU0z+1z0VyakfRP0/4xABqAdQ/wR9hbFgg0j9a4hqqV67UP9S7
zOn1+NI/Ne2JgB1c1T8WNx86u9DTP/I7eLAgC9Y/dW7yMEOn1D/+KUj9n7vW
P4YG5ApPfNU/Y1MyhbZt1z8/Y7upw0/WP8yPgM1iIdg/86wuiKIh1z8hY+dp
j9bYP7tfiRIB8tc/f54lLRuN2T97qgx2AMHYP9k8KL3fRNo/PpLLDMeO2T9A
8DYztv3aP/Rkfr17W9o/33P383m32z90Z38jQyfbP3wAyCUKctw/82BwGD7y
2z9kx9Y0Si3dPykgIzCJvNw/CTeZwyHp3T+gNiLIPIbdP23IM018pd4/WytJ
ZW1P3j+m/5qnSGLfPzp6ozEsGN8/CShKQLwP4D/qr2t/h+DfP7u2VsQ=
       "]]}, 
     {RGBColor[1, 0.5, 0.5], PointSize[0.002777777777777778], 
      AbsoluteThickness[1.6], Opacity[0.02], LineBox[CompressedData["
1:eJwBwQI+/SFib1JlAgAAACsAAAACAAAA7TIenj8hiD8LTB4WyzuFv8htnl/M
Mpk/ke88DwoUQz+uCC4xozqjP3RLqXOxXYc/qD9CdfXtqT+ZmcSd5qCWP/4l
M3WQWrA/YnHKD6G1oD8Hg0kKtMizPzvoqRuzBaY/vDdYBYJBtz+4r5hbcECr
P/3/XxUyxLo/D6jKuLQzsD/6yzR8oE6+P4n0++xyv7I/Ix5bl2zuwD+ynIDV
Zke1P/dYpuxqtMI/fT/wxZbRtz9yVzvbWHXEP/tazIPnZbo/xim8TcMsxj/F
ztA5Pw29P/Osbb9x1sc/4+Bz8Q7Qvz8mujzkNm/JP3jvbaFYWsE/Dbjmv4X1
yj/N/UYTIN/CP7dWtEyTacw/XGv80yh2xD+O1anOCc3NP8D4iZ/IHcY/YZ9n
14Mizz8oO0/kZNPHP6iSw1mFNtA/c8GyVfSTyT/iIr+C3NfQPzutPlFcXMs/
13l+C8J20T+GC0ONpynNP+KVA3SPFNI/rN+7CSP5zj/kc6qmdLLSP/KX+Hg3
ZNA/GerpwXFR0z/ap3qExUrRP3V4J1FS8tM/mp/+G3Av0j9v9x+4qpXUP76m
x9uiEdM/eeuKwtg71T/ROB74//DTP9aSt7YH5dU/kRezKlzN1D9+rFOJN5HW
PwaE2H63ptU/GUgBOEZA1z+Ibuz2M33WPzHNpAL68dc/j28KUwtR1z8gh+Y9
C6bYP707ij6FItg/WpP7vixc2T+ftTbk7vHYP7H/cU0SFNo/Zc+BfJS/2T8L
WNT4dM3aPyr94Pe8i9o/3iSdiBWI2z9zttmOp1bbP3EWKG+9Q9w//UoQz4og
3D9oubu1PgDdPyUuPq+U6dw/mXmkS3O93T8Q9BZA67HdP5D/7gk8e94/N/SN
qK153j/U0faifznfPw2oRzb1QN8/nWSTnin43z+xTbYw6wPgP+YAZlU=
       "]]}, 
     {RGBColor[1, 0.5, 0.5], PointSize[0.002777777777777778], 
      AbsoluteThickness[1.6], Opacity[0.02], LineBox[CompressedData["
1:eJwBwQI+/SFib1JlAgAAACsAAAACAAAAPLUE9eNHiT9azgRtb2KGvzXf+G19
tJk/nQ52H0LvFj+ks2H6dGyjP5yf2k5qloY/oQ3RRKUIqj+m/ab+hmuWP1vX
vws3V7A/pw6x4lO8oD9cNACjaa6zP5CFPOpHOqY/9ZiVHwIJtz9F7R0ncLGr
P5LvgEuPZbo/ebipgleSsD9OQcbM/cG9PzN/apwVTLM/Sz7TjciNwD9dXJDo
rgi2P98v8Wp/N8I/r5FayW3LuD8afeefXNzDP6wPdPrfl7s/if9UQrN6xT8/
I59QX3G+Pz5Sm3o0Ecc/JkuMvUStwD+gpOKeI5/IP/4EyOZrKsI/SeiWU2Mk
yj+OzZZ/QrDDP6SHeONVocs/cDo4PWY+xT/nY3nSoRbNP2dqupsw1MY/fTZt
K/iEzj8LpEmQ8HDIP8lBT+T07M8/+aTqJAoUyj+s8jSZkKfQP6UNUyT0vMs/
e34XlgdW0T89AhF4HGvNP8ifzG4+AtI/4cspFMUdzz8Lh38utqzSP8uEI/H1
adA/gPczYBJW0z9zmjDmJEbRPz5XOQUN/9M/0cDsZ7Ui0j/WgWUZYqjUP1cc
gnrr/tI/5ej8k7lS1T9mO6wmH9rTP10niXqW/tU/CoPhZs2z1D80XrG1TqzW
P1HSelKgi9U/JtYqwAtc1z974MJubmHWPzjuQLXRDdg/hk5uoDM11z8aXeFk
icHYP8NljxcHB9g/1T6BkAp32T8jCrESEdfYP6znOI0kLto/a+e6PIKl2T+a
sAOapObaP5uksVaNcto/vW+w9lmg2z+Ua8YgYz7bP2+HiicYW9w/AdqtFjAJ
3D8Rp7LrtxbdP3lAR3kb09w/tyQzXxfT3T/xSIgsR5zdP7nLwaUZkN4/Cyi7
DNBk3j9IzM9dpk3fP5itbnvOLN8/hyilgdQF4D/vrrX8VvTfP9jmVfI=
       "]]}, 
     {RGBColor[1, 0.5, 0.5], PointSize[0.002777777777777778], 
      AbsoluteThickness[1.6], Opacity[0.02], LineBox[CompressedData["
1:eJwBwQI+/SFib1JlAgAAACsAAAACAAAApmOsVUwniz/GfKzN10GIv9rfDlAJ
t5o/0VLR/pNzTb/yBUqWx/ujP2NWOd8fWYQ/psEWDnerqj+clRts4yWVPyWH
euBxtbA/KF53crz/nz/JVNyWwRy0P7ZEhAKYXaU/dIFOKsaKtz9FHKwR6K2q
P7bkDVzE/bo/roY55ET0rz/Xnqv89HK+P6ohhWwem7I/zwcMUjDzwD9ayR5g
3z21P+nfcvVwqcI/mDFXtIrntz/4ZLvxM1nEP/A/zFYxnro/9zpD80b/xT9m
rMLuN2i9P8rNF63EmMc/ms8Pi7QlwD+tLKb/oyPJP/B8BIbrpcE/6JrwyTaf
yj/vGj0JbzXDP2MTkpdlDMw/sa4eiVbTxD/xEOOkhW3NP1y9UMlMfcY/b7Eg
jNDFzj8bKZYvGDDIP29W5T1YDNA/5DlvjU7oyT/7FziYkbTQPwfDTCbyoss/
+iZoVrBc0T8+sW/3yl3NP3urXihmBdI/fbQFoXUXzz+BJobrDK/SP1TlHDSf
Z9A/ZeEcuMNZ0z+OsEeOc0LRP0gNia2KBdQ/yAqdvzcc0j+ITpebV7LUP6VP
UPj19NI/iUHWUiJg1T/C4tJntszTP7knMOLpDtY/roI6/3mj1D/5Mo7dtL7W
P4v9nSo6edU/bz9zxY5v1z8zd3pp603WP5ELOU+EIdg/LTF2BoEh1z9lioDY
n9TYP3k48KPw89c/eY9T0eaI2T+Cud7RNMXYP2ssJW5YPto/rKLOW06V2T/B
0sSP7fTaP3KC8GBEZNo/aLDrkZms2z/qKouFIzLbPyMY2JtLZdw/Tklgovz+
2z/HBigY8B7dP8fg0Uzjytw/zHIVE3LZ3T/g+qV47JXdP6X6GFu8lN4/Iflj
Vy1g3j/wtKVXulDfP/LEmIG6Kd8/1A6iTKwG4D9W4rtmp/LfP73oZeg=
       "]]}, 
     {RGBColor[1, 0.5, 0.5], PointSize[0.002777777777777778], 
      AbsoluteThickness[1.6], Opacity[0.02], LineBox[CompressedData["
1:eJwBwQI+/SFib1JlAgAAACsAAAACAAAA+zRVGSdPiT8ZTlWRsmmGv7g4Myy9
pZk/GEaO8sHXIj+UB9Q+uVujP9pPET1Z2YY/x/9GIafuqT9aGbtFg5+WPz2X
tbrMRbA/447FhCjfoD9sVCjw+ZizP3FF7E8nZaY/ZB+Gbibwtj9p4DyJJ+Or
P4tnQuoQSro/gUDo49WtsD+8pCxYw6S9P8QbBBFQabM/F4dJmrh+wD/LyqPP
zia2P9VprbM1KMI/wh3iNwHquD9TjZhFn8zDPzfvEa9at7s/A3DeG4hpxT9M
QoydtZO+PzmScYih/MY/Kwu2r9fBwD8pko4wJoTIP3UXHFVpRcI/GiLw20D/
yT+/kz33ZNXDPxCKa6VIbss/AjhFe3NxxT88OTFsttLMPxGVAgIcGMc/hPYi
E9Uuzj8D5JOoE8fIP1RKaJdMhc8/cJzRcbJ7yj/qUFpgWWzQPylRCJZiM8w/
35Fkp58V0T9323ZV7OvNPw1etGFVv9E/VE9aLpejzz8QTo//FmrSP8W9EyCV
rNA/6L5Rz0kW0z8K0xJ37YXRP2BVVXknxNM/sMLQ85pd0j+ljZ/myHPUP4gQ
SK2EM9M/DCAEVC8l1T8+BKVmqQfUPzDJrXlL2NU/N+G8Zxja1D9egwAXA43W
PyetK/HrqtU/a4xqOzVD1z83KoPzRHrWP1fbWI+9+tc/ZmFWxkdI1z+pe4XL
drPYPzRH67AZFdg/tAyMgDxt2T9EPKYi3+DYP41ut0vsJ9o/iWA8frqr2T+p
EYeUZuPaP4tDLlzLddo//59t7Y6f2z9ROwkqLj/bPyNGRjBMXNw/SxvyDfwH
3D/BOrpriBndP8msP/lK0Nw/h/LGsjDX3T8ie/TYLZjdP70Ebds0ld4/CO8P
17Rf3j9x2cw1h1PfP3CgcaPtJt8/OafwIA4J4D+NsR6+4+3fP1k4TYI=
       "]]}, 
     {RGBColor[1, 0.5, 0.5], PointSize[0.002777777777777778], 
      AbsoluteThickness[1.6], Opacity[0.02], LineBox[CompressedData["
1:eJwBwQI+/SFib1JlAgAAACsAAAACAAAAGZRGYctiij82rUbZVn2Hv7lTkt2m
Spo/Sp1/XovOP7+IxDmZkLqjPwtcetP7XYU/FVLqIaNXqj+/dHREi82VPy4I
uHeRfbA//6zACp9voD+1uFcNb9GzP958jRU99KU/a3nqqtoltz9bLHQQv3er
PzwNnAzFeLo/0ZqOwSF/sD8Hk1oQqMe9P3gt1lhrRrM/0MqwUNWHwD9YQ9Vi
lRS2PyNkJNbyJsI/Jyn08obsuD/BjT7t4r/DP1zuxV/T0Ls/hiAiU7tRxT9G
4QQvT8O+PzL9WxUb3MY/NKDLIl7iwD+m/b4tOF/IP/ir61dXasI/woxA4sjb
yT8XKe3w3PjDPyFPC3LPUss/83KlruyMxT/0fXWQWsXMP1lQvt13Jcc/eWSN
3U80zj8QdinemMHIP15x2MVOoM8/ZXVhQ7Bgyj8K7BSi14TQP+oakxJmAsw/
PCbmU0s40T+9snP8lKbNP/fq4MSL6tE/hTUBaCpNzz/5DDLAqJvSP9z+cF8D
e9A/9uHS1sNL0z/8r5Fvc1DRP5kAacsU+9M/dxe9oa0m0j/mEw8w56nUP0eK
2GNm/dI/4hfLFZNY1T9qDN6kRdTTP3HQt4hzB9Y/99myWPCq1D9WrHJu3bbW
Py6EuZkRgdU/yXuAjBhn1z/YOm2iYVbWPxMEP3pbGNg/qzhw26kq1z9f53dq
ysrYP37b+BHG/dc/oIShNHh+2T9ZxJBuo8/YPxlLh9NoM9o//YNs9j2g2T/+
QJWXlOnaPzUUIFmdb9o/tyGvc+ug2z+aucej0T3bP672o/5XWdw/v2qUP/AK
3D/CK9fywRLdP8i7InIR19w/xHaNGhDN3T/k9i1xTqLdP93Gn68piN4/5yzd
AsBs3j8TWpBC90PfP8wfrpZ9Nt8/eZX4oDEA4D8N1Q6+nP/fP1/QZe4=
       "]]}, 
     {RGBColor[1, 0.5, 0.5], PointSize[0.002777777777777778], 
      AbsoluteThickness[1.6], Opacity[0.02], LineBox[CompressedData["
1:eJwBwQI+/SFib1JlAgAAACsAAAACAAAAbk7ks9uYiD+LZ+QrZ7OFv/WqEB4v
Wpk/g5PqgWRPPD9moPKaTT+jP5XslswHS4c/dZaZUQ7dqT8B7BXltMKWPxuC
gxX+QrA/Jrkpz8XkoD8UdKSxcZyzPx8G9Mw3XqY/rIdoF7j5tj/WD3g3BNCr
P/+OxVH2WLo/DBllfPCesD9jEiOojre9Px2uDcGEVrM/0KsdYhaJwD9Wgfs/
ExK2Pzq2dDd+MsI/94RTMHDVuD9ciMXxBtbDPyf5t1aLpLs/kQtQp+xxxT8x
C6mG7IK+P+JH7VDgBMc/glU655i5wD/sTLyIM47IP7Jc7vxbO8I/vGmqeuAN
yj8cTINYxcbDP3yT1j1thMs/li7a4k5bxT9Ftup+uPLMPwgYSe8Z+MY/QFQb
+sRZzj9JhpvBI5zIP6L5vK6Wus8/Ie18WmhGyj+r3KpKFYvQP6g5Z8Hq9cs/
sBDMicI20T/U3aeQpqnNP4ZuTpnk4NE/Yy4mv3hgzz+I2R9CI4rSP00yg92I
jNA/h0ehDzgz0z9sSsM2/2jRP8pW3JTd3NM/RcFJ2ORE0j8QOuF1uIfUPx1k
Bh6VH9M/2DlTfEM01T9z6lU+lfjTPy4pkt/F4tU/OYHYAZ7P1D9XpbtnVZPW
Py2LcKCZpNU/NnB+HuFF1z9rRm8QmXfWP3XSZVE/+tc/SGpJBMZI1z9dqCCL
OrDYP4EaUPFVGNg/v1KsPJtn2T859oVmgObYP1a68aktINo/wRQCIHmz2T86
reW9xNnaP/unzzJtf9o/Fb98wjqU2z88HPpUgkrbP/N+R+RwT9w/feLwWdcU
3D9DbpUrTgvdP0l5ZDmF3tw/45MLVb7H3T/I2a82oKfdP25y0cGwhN4/WYGr
8Dhw3j+p6oeWF0LfPziPtkJdON8/pNIzDef/3z+tFmZ5DADgP7agW60=
       "]]}, 
     {RGBColor[1, 0.5, 0.5], PointSize[0.002777777777777778], 
      AbsoluteThickness[1.6], Opacity[0.02], LineBox[CompressedData["
1:eJwBwQI+/SFib1JlAgAAACsAAAACAAAANBZMGLJsiD9RL0yQPYeFvyxV5d5I
NZk/AANgJnrEQj9ymgnN9CSjP2MEOwRrtIc/XiQ4sI66qT8u0NgntAeXP3Ig
6YWwLbA/enxe7mAPoT/GdteARoOzP70Aji6OkKY/EBb61Qbdtj8Q81S6Zgms
PyQjPjEyObo/6YTsnLS+sD94XeBJNJW9PwljUB/feLM/sam8H9l2wD+Uhb3E
jTa2P1tNEpRoH8I/uFYYd5v7uD/ElvYhW8LDP1bcVfbiy7s/mY42ZhNexT8g
BdwIn6q+PwAjyISK8cY/Y3pfs+7MwD8uZxJXc3zIP3BCmC4cTcI//1UiMi7/
yT/bXwuhd9XDP7H54QKWess/YMjOHSZlxT9NU23qve/MPwB7xoMU+8Y/TKTy
Y7dfzj8+NsRXMZbIP1xp0lVvy88/Zn1ns481yj9AxhkV0pnQP39miSxx2Ms/
Uv7VFndM0T+PApR2PX7NPyVUiPjn/dE/JWOyAHImzz9UbUnDYq7SP4KeWVxJ
aNA/u/YkqSZe0z84mz+dED7RPyjhK850DdQ/5zb6nk0U0j/KIkmajrzUP2V7
nvm+6tI/ARaPMLNr1T9KDhqKJcHTP3lN0zcdG9Y/71yXqUaX1D+2CYZgAcvW
P88mpqftbNU/FkcQh4171z+Mb92n7EHWP5RBUSboLNg/KvtdLx0W1z/AnbTo
L9/YPxslvJNg6dc/KLlpVXuS2T/Qj8hNoLvYP6Jp1bXYRto/dWUeFM6M2T+q
OjRSTvzaP4kagZ7jXNo/C4wVE9uy2z9FT2EE4ivbP90b6313atw/kUVNwND5
2z/f5LLwFiPdP6wCR3S8xtw/itXJ+Kjc3T8emPGStZLdP/cRtaIal94/zuHH
D89d3j/AyKuoV1LfPyCxkjAdKN8/sQX6tyUH4D+c9AuQtPHfP4G4T6U=
       "]]}, 
     {RGBColor[1, 0.5, 0.5], PointSize[0.002777777777777778], 
      AbsoluteThickness[1.6], Opacity[0.02], LineBox[CompressedData["
1:eJwBwQI+/SFib1JlAgAAACsAAAACAAAATTkM4ygeiz9rUgxbtDiIv2NteeUC
fZo/0QMjrMYyRr+tPj3/DbujP3pzbDsGXIU/sIV5jSE9qj+LDVZtjgKWP0dJ
LIJLYrA/zirY9SqmoD8ov56rkqizP/lv/9j1RaY/oK++NCTxtj/wv8v8K+Gr
P6zI8ESOO7o/Yd85iVi8sD+x4RONFYe9P9HeHNz9hrM/NdUADUtpwD+NLjXq
qVG2P+4a1oIyDsI/k7uQmQceuT+3hY5YH7HDP3L+JYla7rs/0k9tIqhQxT+u
gm6QdcW+P+9w7eIz68Y/diw6VUXTwD94NEwBJX/IPyV1XoRqSsI/cmOspw4L
yj9mUoErl8nDP8eFPtvmjcs/TDxyRdVRxT/DXeZrKQfNP4twTQKp48Y/LYV9
J+d2zj9dVTmUAX/IPzaXO8DD3c8/i0/+SDsjyj8F+VeGc57QP/QADUouz8s/
jwCuI/JK0T8Y/uNcR4HNPzoUydlL9dE/+eIwPqo3zz/gdS7TfZ7SP/aVdEwu
eNA/YE+annxH0z+UQsqnulTRP+B1FDEe8dM/MKIRPKQw0j/RhvyyCZzUP10X
6+BDC9M/OXxW1a9I1T8SqFLlKOTTP0PzqwBM99U/Jbe+4Be71D9douNt7KfW
PyaOSJoCkNU/R5Q7A35a1z9aIrIr/GLWPy30btLYDtg/kkhAgyw01z8g8jTw
ysTYP73QO4zFA9g/L02KgCB82T/M+6ci+9HYP3xPyM2oNNo/mn8r/P2e2T8Q
mYLeOO7aPya8MhL5ato/+80NP6yo2z9XDWnYEDbbPzcG9LHkY9w/OVtEjGMA
3D+rdE1WyR/dP99yrA4Kytw/WkzupEXc3T9OIc3mGJPdP2HXQnxImd4/Zxw6
NqFb3j8wIGVUw1bfP7BZ2YSxI98/R8Hk0FQK4D9wfTZeVuvfP7GHUNU=
       "]]}, 
     {RGBColor[1, 0.5, 0.5], PointSize[0.002777777777777778], 
      AbsoluteThickness[1.6], Opacity[0.02], LineBox[CompressedData["
1:eJwBwQI+/SFib1JlAgAAACsAAAACAAAA9cd6lBxxhT8T4XoMqIuCv7YrqvZv
mZc/cUxxy+WPYT8ddvMfqUeiP7qVk7iZKYs/UOsa2YbOqD9JQhPWw9+YP7hb
YdTWYq8/pGHPJesHoj/1dBMkCwOzP14EFugEkac/EASVHLxctj8RFx8t/Amt
P4+BZvO7vrk/fibE2io5sT+W8LPYnCi9P+zPfJB25bM/DXfiqnFMwD/b6nGu
XIu2P4BFLYhTBsI/bmbijsUtuT/MTfjlrr/DP0huUm470bs/iWWOk391xT9A
Vyyuxnu+P7PZLqdOJMc/ssP4kCqawD/vFh11sMjIP6+SjRDfAMI/e32LKdJf
yj9dOKKp03TDP3+ZP/Xr58s/lChxK9D3xD/MRcECe2DNP4GIcmtXisY/czkF
EkDKzj8WobGpqCvIP3Kls+2IE9A/4JvSLe3ZyT9daArOyrzQP0QiqLp/kss/
04p/bnVi0T+Q6UDHQFLNP6ZJ46EpBtI/Jnj8re4Vzz/knuG0b6nSP/NswWo8
bdA/SoP1lpVN0z+pDm+voU7RP/24L0GZ89M/FF/2Kyku0j9IdxI0IZzUP+Um
1V8sC9M/08wXkYFH1T93V5EpV+XTP7JuR+zJ9dU/tTsj9Zm81D/lv/Y416bW
P59wNc8XkdU/gXNp5mVa1z8gQ4RIFGPWP1zH+ZwhENg/YnW1uOMy1z/6nf9n
scfYP+IkcRTfANg/WNFVHMCA2T+hd9yGW83YPwORBGcBO9o/FD7vYqWY2T9v
v8Y2NPbaP8SV7rn9Yto/IPWOQSOy2z8w5ufVmSzbP8KLnlSkbtw/rdWZ6aP1
2z+3B3b7livdP9Xfg2k8vtw/4EiK4+Lo3T/IJDGoe4bdPz8Ybj92pt4/iNsO
c3NO3j+BLa1PRGTfP19MkYkwFt8/3n56ESIR4D9CAgvdu93fP14aXv8=
       "]]}, 
     {RGBColor[1, 0.5, 0.5], PointSize[0.002777777777777778], 
      AbsoluteThickness[1.6], Opacity[0.02], LineBox[CompressedData["
1:eJwBwQI+/SFib1JlAgAAACsAAAACAAAAS7EA6WvZiD9qygBh9/OFv5Q+dxSx
c5k/FqxF6ObuNT+lqTKI6UmjP5XHlheYIIc/1dP5bmjnqT8+cVWqAK6WP6lf
071jSbA/C/6JfvrXoD/NLCgo56WzP62U7N9MS6Y/HlGBkqUItz/0fEZBKbKr
P+LQk3phcLo/K9eWU4WHsD97RBQHG9u9PwR8HGL4MrM/NfX6rAWjwD+O7kCq
NN61PwF7trzjVsI/bPvPJaWMuD/mtohmSAfEPxCcMW0IQrs/pdNuEGSyxT8I
e2u0/QG+P6GG9q6yVsc/xBYxicZnwD9H+H/jJvPIP1exKqJo1sE/ykj8kjaH
yj8NbTFAb03DP2LiSRnIEsw/sN9mB/TMxD9EEh9PDJbNPwq8FB/GVMY/LirZ
jFcRzz9bsN0ukeTHPwf8YGCEQtA/tu53SPZ7yT+zS+JywvjQP5db+HCQGss/
1cfzzaGr0T+Hb1gI6L/MPxiKEoVxW9I/Qfed515rzj/u8k6pmwjTP+gYVHYQ
DtA/jVfha6az0z9lOoPakOjQP5tXeGUtXdQ/dcCtB5XE0T91WU4H1QXVP7hE
mYx4odI/UZK0MTyu1T/5kfSInH7TP+vwzOTvVtY/fbmd/HNb1D+pSY1zYwDX
P9zmnpSLN9U/RxuNqu2q1z9Zm2CEjBLWP28TkO3JVtg/TykfaDvs1j/hhQy/
GwTZP/o8ZL10xNc/Of+FRfOy2T/BSaxdKJvYPzrnO9RRY9o/3ue39VRw2T8p
y3jyLRXbPwuKPP4DRNo/4AYrsnbI2z9x1EtlRhbbP58qbVYWfdw/zzbL5zHn
2z/YyA9f9DLdP7Ue6gXfttw/hwAhE/fp3T8ibZp4Z4XdP3QdsaIEot4/UtbL
D+VS3j83WIX0A1vfP6ghueRwH98/HPOAmG4K4D/JGf7OIuvfP/gFXRo=
       "]]}, 
     {RGBColor[1, 0.5, 0.5], PointSize[0.002777777777777778], 
      AbsoluteThickness[1.6], Opacity[0.02], LineBox[CompressedData["
1:eJwBwQI+/SFib1JlAgAAACsAAAACAAAAkh+oGOYVhj+wOKiQcTCDvxGhb0eu
EJg/K0OLiuarWz8i0U/a/5WiP6MpIs8+8Ik/0mZxiB0vqT9FS2Z3lh6YPz9Z
1Lkj1K8/H2RcQJ6WoT80rwH9kEKzP+CPOTb5Eac/DlImgcCgtj8Te/xj84Gs
PyF79VnUA7o/6yw1dBL0sD9HPwAPSmq9PzmBMFrJo7M/SYHCl9lowD9l1rHU
jFK2P6Df22pJG8I/LDKFydkDuT9yfORQNMrDP/kQepgwvLs/r6yBCgFzxT/0
yEXAw4C+Px51CWcME8c/RSge0WyrwD9GDPQkEajIP1edtmB+IcI/6vYf24ow
yj/uvg34GqTDP2ya/Ffzq8s/pye0yMgzxT/2lUfpyBrNP1c47IQJ0MY/KKiJ
emN+zj9hMi1BhXfIP0owqN2u2M8/ebaRK1Aoyj+l0MoU8ZXQP7RRJy0z4Ms/
9l9TnyE90T9KP5ll6JzNP/174pX94tE/dhP+xUZczz/7ZRvyfIjSP9ulhy0v
jtA/8zQz43Iu0z//XDFjxG3RP6MoQuaJ1dM/bu/jhjhM0j+GZOAKQ37UP6c5
B4kKKdM/GrJ7jPco1T8xci0u4QPUP6JPdh7c1dU/w1r0wofc1D+9osJwBYXW
P8eNaZfpstU/EQ+hjG021z+Rp0yiDIfWP+j7aLD56dc/10BGpQtZ1z/C2pxJ
gJ/YPxvo0zIQKdg/IXYxpM5W2T/a0gD/TPfYP9eg7+utD9o/QS4E3vjD2T9j
Nrk258naP9Ae/LlKj9o/07sHdkaF2z9/H2+hdlnbPwINylacQdw/bFRu56si
3D/FBeA1v/7cP8fhGS8U69w/7DLNX4u83T+9Ou4r07LdP+TMxtTiet4/4ia2
3QZ63j8PJVnDrDnfP9NU5RXIQN8/kH5/4NT43z+3QMCPlQPgP0SOW6o=
       "]]}, 
     {RGBColor[1, 0.5, 0.5], PointSize[0.002777777777777778], 
      AbsoluteThickness[1.6], Opacity[0.02], LineBox[CompressedData["
1:eJwBwQI+/SFib1JlAgAAACsAAAACAAAAfEII5++PiD+bWwhfe6qFv5Ml1m+J
RJk/IPZFCGjcQD8V6fDtFSyjP9bJnYDml4c/e6DAY9nBqT/018fAHvmWP4mV
hNCwMbA/SpInWWAHoT8xZ8uvzYezP+YfptB/h6Y/k63jRRnitj8MxIHaQf+r
PxudhGKcPro/8Qqma0q5sD+eczI0dJq9P+NM/jSfc7M/TwZzOOt4wD9XzFCT
aTK2PwxVIo4nIMI/VEf4gh36uD9jccEMo8DDPxcnwCBTz7s/hzG+hmBYxT9G
v8zHBLa+P3rZWlIY5sY/6cPM5WDYwD9XmZ1efmnIP0UQDScRYMI/iBd2m0bj
yT9Qnrc3X/HDPy/1CCTiVMs/48yn/NmKxT/iIZYSEsDMP22snVvAKsc/Y0+d
mX4mzj8lixkias/IP7IOZ353ic8/D9jSiod3yj+W9bhp9HTQP9EHS4MsIsw/
rp48RTsk0T/awcYZtc7NPy54EkjT0tE/FBueYZt8zz8tZ+PgAYHSP6qkvz6q
ldA/tcRnDhcv0z8/zfw3IG3RP8erdrdr3dM/SWyvtVZE0j+25gGbWYzUP3e3
5fjzGtM/VHzpZjE81T/3p79Tp/DTPxnaxbAy7dU/TtCkMDHF1D+//8S7h5/W
P8YwZ0xnmNU/y0BYMkVT1z/YdZX8NGrWP5JOctlsCNg/K+48fJg61z+dakDf
8b7YP0BYMJ2eCdg/xsvzi7122T8yfT4XXtfYP1sPJH+zL9o/vL/PSvOj2T+/
6mgOtenaP3VqTOJ8b9o/wPbOq6Ok2z+T5KdrGTrbPzeSuWxiYNw/OM9+0eUD
3D8gNSHg1hzdP2yy2IT8zNw/BZ7bZunZ3T+lz98kdZXdPznzSDqFl94/jgA0
eGRd3j88y5tDmFXfP6WuopXcJN8/lbrZbQkK4D/Tikwk7evfP+tOX9U=
       "]]}, 
     {RGBColor[1, 0.5, 0.5], PointSize[0.002777777777777778], 
      AbsoluteThickness[1.6], Opacity[0.02], LineBox[CompressedData["
1:eJwBwQI+/SFib1JlAgAAACsAAAACAAAAEzCj8PceiD8ySaNogzmFvyvzzeBs
CJk/IkNM6flfSD+CiSr1WwmjPyRIt2POIog//vwiDh2XqT/vHgNsl06XP63a
Fw6CFrA/BAgB3r09oT+hhGKdC2WzPwfld/UDzaY/d+mBHVy2tj9DTEUrvFas
P9mnJNpECbo/MwAG9KHusD9gQKKzL1y9Px+AjrXjsbM/sOUTGJBWwD+YDQ/U
H3e2P9AUm/Pf/ME/zccGuKxAuT/YZ6CRu5/DPy86AhciEbw/tOTqMsg9xT/t
WHNvNeu+PwyEi7ux1cY/WBmcfMfowD9/RWDfQWbIPx9kSqZNY8I/WzQDN3fu
yT99gSqcLubDP+DAv4ybbcs/NAHxkyByxT9UVDN/WePMP/p5AO94B8c/nfiL
29BPzj/s4SrgF6bIPxKtUCmms88/sDnp31hNyj8vIvwZA4jQP6GuxCIP/Ms/
IQA4vEoz0T/x/s8rlrDNP9XTMSmk3NE/wmNfn/lozz8DBRwqFYXSP9MGh/WW
kdA//lhkqJEt0z/1OACepW7RPxkdhLrk1tM/9/qhst1K0j/RdwebpIHUP10m
4PioJdM/b/FecDEu1T/dMkpKp/7TPyMpMr673NU/Q4E4I6jV1D/CiiaSTo3W
P8GlBXagqtU/tR98S9o/1z/tlnHjn33WP+eh/Cg+9Nc/2ZqyLMdO1z84FJ7g
T6rYP6au0ptAHtg/mn11MeFh2T9fy7xxOuzYP6C6CLPDGto/dhTrFuO42T+X
eS8/y9TaP5zbhbFmhNo/mB/CUc+P2z+6u7TF7U7bP087PqyrS9w/ISb6kZwY
3D9gD6h7QAjdPyzYUemS4dw/lD/XL3LF3T8WLuRb7KndP3CFWCYpg94/V24k
jMBx3j+0UnlAUUHfPy4nxZgjOd8/VCfec9n/3z9V7BBGEwDgP9P3VOs=
       "]]}, 
     {RGBColor[1, 0.5, 0.5], PointSize[0.002777777777777778], 
      AbsoluteThickness[1.6], Opacity[0.02], LineBox[CompressedData["
1:eJwBwQI+/SFib1JlAgAAACsAAAACAAAAijD5T5Mfij+nSfnHHjqHv8JVQBwT
VJo/wg8Ahc0UQb8R9nw4Bt6jP+mVbVYl0IQ/l9BOQY6kqj+8d6sFtTOVP5+0
+hCpvrA/Pqh2sN/anz8KjF2DPTO0PzTWgSmgMKU/+8dMywyutz86j6/PWmeq
P5ZnhtTSK7s/7YBI8yeYrz8Ervu336e+P34SNbEzZrI/sI/dfhsOwT+XuXsG
CQi1PwgmcAoDwcI/XaVcima4tz9G1YkGOmnEP1JfLy0lfro/o3h+CdQDxj8N
MUzCHV+9Pw5Ajjrhjsc/VV2Z/ZcvwD8UXENKvgnJP4lNZzvRv8E/9A8fJyF1
yj/kpQ6shF/DP1bU2Abm0ss/ve3XGdYMxT9+I4PftSXNP86qsI4cxcY/lwTk
lqRwzj/y1dIkRIXIPzaF+FDbts8/i2FBuCNKyj9Ar0qBqn3QP3+UJ1TAEMw/
0o4ucVUg0T+T4eLBgNbNP11LFil3xNE/tnSWn1OZzz9QuDUIyWrSP4ZTbRfj
q9A/5CrCTbMT0z8PZ6L4g4jRPxNklnBVv9M//bOP/Gxi0j8Lvn5hlm3UPyLg
aDK3OdM/lClhazge1T+2+kdPoA7UPyy+XjXs0NU/OuwLrHfh1D84g8/MX4XW
P0ytXDuPstU/L4AngEg71z9zNsauMYLWP0ag4dhn8tc/eZzNfJ1Q1z93eBXW
jKrYP2VKW6YDHtg/guRSwZJj2T93ZN/hiOrYPxNW1c9eHdo/Anke+ke22T8c
r/px3dfaPximun5Ugdo/6nH13f+S2z9oaYE5vUvbP2KpUhu6Ttw/DLjlIo4V
3D8uC7yhAQvdP13cPcPR3tw/oiobfszH3T8HQ6ANkqfdP8v6NeIQhd4//PhG
0Nhv3j9tBCb/xELfP3R1GNqvN98/lKUEh28A4D/YtPbxIP/fP7aXU5c=
       "]]}, 
     {RGBColor[1, 0.5, 0.5], PointSize[0.002777777777777778], 
      AbsoluteThickness[1.6], Opacity[0.02], LineBox[CompressedData["
1:eJwBwQI+/SFib1JlAgAAACsAAAACAAAAj2ldmBpkiD+rgl0Qpn6Fv8ciSHFs
UJk/LZ8MtA/APj/Kt8ROtUSjPwCPTv1oNYc/dygbCAXvqT/6xxJ4x56WP5K+
TEiMU7A/N0CXaanDoD+g16sYB7azPwY/5f4MK6Y/T0O+Bu4dtz+SmMxYmIer
P+scYfd8ibo/IYvJ1mlusD9w2DRiDfa9PxDo+wYGGLM/z3fnrwSwwD9Y6Wek
NsS1P57PsEuDYcI/L1LbB2Z3uD+8h8PDCw3EP2b6u7KBNrs/PBDeTiqwxT/b
AY03cQa+P49djTzESMc/1j+a+7R1wD/jueNfatXIP7vvxiUl9ME/0CST9I5V
yj8JkZreFn/DPwdRbdCOycs/DHFDUC0WxT9HNeD/jjLNPwWZU25DuMY/X8XB
nT+Szj8qFfUdqWPIPwnyPuuZ6s8/ufT6HWUWyj8+jsjf1J7QP4LWK5drzss/
du3N6bNG0T9JJKTQw4nNP+I0kirR7dE/r6GenJ9Gzz9VY6lA95TSP4Ko+d60
gdA/47Elt8880z8Q4D6PZ1/RPyN7Alvg5dM/7ZwjEuI70j+jzQKiipDUP4vQ
5PHCFtM/N03VTw091T8V19Nqy+/TP94dJSWI69U/iYxFvNvG1D+kVzD/AJzW
P+DY+wjum9U//T1loWlO1z+keIiNEG/WP+cpEHKlAtg/2BKf419A1z/lKQWm
jrjYP/mYa9YBENg/XWyBkfpv2T+c3LARId7YP4amOAW9KNo/kSi7xOmq2T+s
qCDAquLaP4islDCHdto/ME9FEpud2z8gjDEFIkHbP1vqINZoWdw/EncXaN8K
3D/ATOLn8hXdP8yaF33g09w/FctGPxzT3T+TonRMQpzdP/bnP8vLkN4/zws9
5x1k3j9HyhYo7E7fP5ivJ7GIK98/TOElobUG4D9nPbS9lPLfP2xkXBs=
       "]]}, 
     {RGBColor[1, 0.5, 0.5], PointSize[0.002777777777777778], 
      AbsoluteThickness[1.6], Opacity[0.02], LineBox[CompressedData["
1:eJwBwQI+/SFib1JlAgAAACsAAAACAAAAfag88NhTiD+bwTxoZG6Fvzuhc1F9
PZk/K4GW1Ou9QT+Q1k6UyTSjP+sTJucXdYc/U7hLoH7XqT9EqLFH1M2WP9pj
C95fQ7A/qvUZPgLkoD/uESm006CzP2zK6sdzVaY/5SVKjx4Dtz9m07RHN72r
PwsAM5WVaLo/Aqj3OFGPsD+nPoFtxc69P9iBr/tNP7M/CCylJjmZwD/mgOy2
zfG1Pxm73I3gR8I/OXuDg6uquD8GS8uQSPHDP9FzrBgIbrs/ZrKZWn6TxT+I
vRUgyT++Px5XHnzxLMc/R0YJvIeRwD8XwzLdqLzIP4bmd6jmDMI/J3zB0VdC
yj+zOWwBTpLDP3L4CLpQvss/ocmnZmshxT+2Z7KHYDHNP5ZmgeZxucY/jrH4
d6Sczj/8KL5DRFnIPyv4UJ6zANA/bfaXzJf/yT+yJSjEhLDQP5mnbM4Lq8s/
PuKgHHle0T+5Ov5qOVrNP1x5Uv4/C9I/txge9cELzz9XPQxtfLfSP3/OlrIv
X9A/E8HxTbxj0z/e0HL4ejjRP3mUwBtxENQ/l4NlUVER0j9XWDdE7L3UP9dF
sE9h6dI/sEzLKGBs1T+b192ReMDTP5aolyjlG9Y/0gHTuH6W1D+zMRX5gMzW
P9L+Fg9ua9U/Qj29Ry5+1z9deTDnSz/WP728jwvjMNg/AoAfSiIS1z+RDBy1
lOTYP0u2VMf749c/7ExiMDqZ2T8O/M9y4bTYP60o1TLMTto/a6Yel9qE2T8T
uGmHRAXbPyOdS2ntU9o/y0lSAJ282z+GkSQXICLbP4PRxYXOdNw/7Y9yuHnv
2z/idj5/0C3dP6twu+UCvNw/CMNLpJjn3T+jqm/nxYfdP/IQtiMbot4/0+LG
js5S3j9DjM8CS13fP57tbtYpHd8/zgI7S40M4D9i+olp5ebfP95tXDY=
       "]]}, 
     {RGBColor[1, 0.5, 0.5], PointSize[0.002777777777777778], 
      AbsoluteThickness[1.6], Opacity[0.02], LineBox[CompressedData["
1:eJwBwQI+/SFib1JlAgAAACsAAAACAAAA1lSrkp3Cij/0basKKd2Hv5h3lH7f
c5o/dEqEz1kORb9deYdGZMyjP7aIQx6tFoU/OoRjBMJnqj93EIJ/Ta2VP5Ak
rCOXhbA/PHTYspNfoD88krwEedqzP87JwyYp4qU/N4tZ0hUxtz/DCJbBSGGr
P6xcD55Dh7o/X0sbMKNwsD9GFvdnDtq9PzyqOQEFNLM/FKLfpeeSwD/OlHe4
cP61PzEo9kw/M8I/CaFQBe7TuD9165PHIMzDP/UyG6tXuLs/msCDCApcxT8f
oUHEsa6+P10KaiEp4sY/B5O9FlDcwD/7Z2G1c17IP6NBSdAba8I/3qMiRIjR
yT/8EQuPHQPEP5t2wQpsPMs/dkvvFVCjxT+nJJlKR6DMP6ipmiOLSsc/T9Na
Fzz+zT87B1ykrPfIPwS9xh1hV88/vSlz652pyj/rYWiMa1bQPycv7D0+X8w/
dIUxY/L/0D9N9NzdRhfOP7VpDg8CqdE/Bzim0z3Qzz8c22bIaVLSP7owPFdC
xNA/d7PjGfb80j983oAsQZ/RPwUcLs9VqdM/DPz3nWx40j9rkcEoA1jUP8IM
JmtKT9M/HRiYODkJ1T8uDBGCnyPUPwp1Nz/3vNU/XTUzomz11D9dmRFPDnPW
PyeXGrngxNU/1rOMGjMr1z/NAmEUR5LWP59LBqAO5dc/IPGotfZd1z+fiDO+
SqDYPz46Pb5FKNg/4l7Y+plc2T8Y6lmogfHYP5fkwiq7Gdo/gOown+u52T+f
mSoxetfaP5K7ir+3gdo/s8YGBa+V2z+gFHASDknbPweNIOU7VNw/aNQXWQwQ
3D83Q4dTCxPdP1akchHI1tw/nlKjLg7S3T8LGxhdUJ3dP/FquA86kd4/1ojE
oq9j3j8RwyL6h1DfP9K2G9/sKd8/Sqyfq/kH4D9qp8CoDPDfP18XR6k=
       "]]}, 
     {RGBColor[1, 0.5, 0.5], PointSize[0.002777777777777778], 
      AbsoluteThickness[1.6], Opacity[0.02], LineBox[CompressedData["
1:eJwBwQI+/SFib1JlAgAAACsAAAACAAAAvAFzVjlqiD/aGnPOxISFvw2dI6hj
I5k/3waX/iABRT+myU/qSBOjP5NHIo8a+4c/tHjoWz2gqT+BJ3jQVjyXPywl
XXyiHLA/BXN2AX0xoT/Qug20VW+zP6h4IchvuKY/rvyXgALItj/RJRllbzOs
P5Zu8/LlJbo/dzk32wDSsD+ynQ5oeYe9P84iIgGahrM/vxz/ISJ1wD94nzjA
+zm2P/deZbllJcI/gDNyLKHvuD+2sYouW9LDP3OmLd3iq7s/GWCPIZt5xT8i
YiqSj3O+PzAbgMjRGMc/NIKnb6elwD8lp+nvE67IP3kCwZV7G8I/0matzR84
yj8HT4AFhpzDP0hTRR94tss/y25rAUQpxT9iUq+EWinNP+t7hOl3wcY/dIkR
uKCRzj8WUaUDSGTIP+wg1iOe8M8/2cVj5WAQyj+Xi4dEAaTQP9Dbrc0SxMs/
q/+1899M0T/d/9O8a33NP7tZ8pb289E/+Vfew1Q6zz+/YlP5UJrSPxepTyZb
fNA/ITAD9eZA0z/SYWFRUFvRP5tjx/CJ6NM/drRefDg50j/592k/2JHUPzSm
fVR1FdM/DWwyozg91T8/uHYXoO/TP7zwG5/d6tU/rLlOQobH1D+nR4RPzprW
P9zop7ggndU/d41S1/FM1z8qKZtXiHDWP8M+otIaAdg//P0Mg+pB1z9B00kn
EbfYP5zvJlV/Edg/koNceJlu2T9mxdUqgt/YP3fYgjF6J9o/oPZwmCys2T9x
12ODfuHaP8F9UW2zd9o/iygm0Xec2z/HslBGRULbP+MvOg4+WNw/jDH+LwoM
3D9Ah6h2rxTdP0xgUe4j1dw/5KW18K/R3T/FxwWbrp3dP+NCukwoj94/47DC
ZcFl3j8Pji+DBU3fP9HrDlZvLd8/vQj4AJwF4D+E7g/+x/TfP3dZV2Y=
       "]]}, 
     {RGBColor[1, 0.5, 0.5], PointSize[0.002777777777777778], 
      AbsoluteThickness[1.6], Opacity[0.02], LineBox[CompressedData["
1:eJwBwQI+/SFib1JlAgAAACsAAAACAAAAul7kEGF0hT/Xd+SI7I6Cv30JvG8J
rJc/Ml7iAhr7YD/uE4Jn7l2iP3IeWZqE0Io/5lVcJXn2qD8ebZA934+YP4Pw
tBbIoK8/28x74/nJoT/hDVnzgC6zP4fSikkZOqc/IDfWEdaUtj/xsJxCyJms
Pxp3Olt3Abo/8DDwcm/2sD/I+0kl93C9P7rE5kMcnbM/uu3fFiRvwD+C/XbW
90W2P1rAlJqDIcI/tnATamX3uD9nZxGgJszDPw87IPpLuLs/jlxow/lrxT84
aXhO0o6+P7+0HKrz/sY/pegKjoW/wD/bAw93goTIP8Olmw4NRcI/In/tm439
yT+3NkA3GNfDPxF/gtURbMs/AkMuS6pzxT8apzyAi9LMPzYn9+1GGMc/mfJo
G20zzj/v502ge8LIP00IXETIkM8/d97dxDZwyj8Af/ajF3bQP/30zw7mH8w/
qdJ9DWAj0T/kWUSJa9DNP23E36Kh0NE/l4IDrP6Azz+tmpR4Jn7SPypxDqeF
mNA/591PzSos0z8LtBR5DHDRP9O/wYTj2tM/PVhk6N5G0j/oTCKWf4rUP0RR
xf3NHNM/1LuMfSY71T93aBw9svHTP1QF09j17NU/FKWXCG7F1D/TK965/5/W
P7EETk7vl9U/iBffXkpU1z8anw7QL2nWP5g3rkrRCdg/JwUBCzQ51z8xKitQ
h8DYP6qYRSwJCNg/8Zc2B1l42T8KsfubwtXYP8pE2zYvMdo/TYoYk3ei2T9k
x5Tp8OraP9CNIAdBbto/xlbDCYWl2z+LhLMNODnbP4zVHIPTYNw/4Ysbu3QD
3D+0whb4xRzdP9kk42wNzdw/wZ/2IUjZ3T/mzcRpFpbdP2lq8vJHlt4/XImK
v6Fe3j/1PtCOtVPfP+06bkq/Jt8/Lu4LlcEI4D+hI+jVfO7fP33hXfI=
       "]]}, 
     {RGBColor[1, 0.5, 0.5], PointSize[0.002777777777777778], 
      AbsoluteThickness[1.6], Opacity[0.02], LineBox[CompressedData["
1:eJwBwQI+/SFib1JlAgAAACsAAAACAAAA35sL4nHshz/7tAta/QaFvx9T50E5
95g/w0Qgxm2GSj9R3whCBgmjP+jwPTAlJIg/a9Q22jSkqT8TcNvTZzSXPxOi
6j23JrA/N3lbflMdoT/tjFqV/4GzP27UhwUck6Y/YmhLMuHitj9sTrIBsv2r
P5GBichZR7o/eyahBY2wsD8dpiYUWay9P2QaClW6YbM/ez/3m+yGwD8BWkjM
Zha2P5p3hUahM8I/OgIyEirTuD92+CSnCtrDP/MY+euDnLs/YrLuolZ4xT+Q
vWuPGHa+Px+TnDltDcc/RQqL/guxwD/c+zyxCpnIP8GtbdSEMMI/KZ51JaIb
yj+tF7itA7nDP3X1HP8blss/ncyTIaBJxT9VXiLVjgnNP/lvEZlD4cY/zzrW
Mgt3zj+4n+CI3X7IP8AcoRiE388/A8qY8Hohyj+srnw+6KHQP6SVw9lEyMs/
HcBjNF1S0T/8fng7cXLNP00TtXGHAdI/2ORYDjMfzz+gw7Wn0q/SPzVI7XfZ
ZtA/EXitf61d0z/jGbfGiT7RP/rbYfiCC9Q/FzzEdD8W0j9V2IKNsrnUP9rF
ZAab7dI/tHA3PIpo1T+Xs3F+TsTTP5N4dvlDGNY/1TH05x+a1D8SDwx3BsnW
P3IhIJHobtU/jxjlBeh61z8TnggpkkLWP1A7pDXyLdg/cQELIBMV1z8S3Ws1
JeLYP8rlBEdr5tc/hkgIhHqX2T90ACofobbYPwtUCOfmTdo/Dnvr4r+F2T/F
xMHTWwXbP26Q8xzWU9o/XG3Dfci92z/1bbOZ9CDbP+VzzbAad9w/iu1qjS3t
2z80QUmKPzHdP1amsNqTuNw/7f2KGCTs3T+8bzBzOoPdP+jZP9+1p94/4Bk9
0zNN3j+ByO8+42PfP2CxTpqRFt8/VgF4300Q4D9T/Q9BZN/fPya4UmY=
       "]]}, 
     {RGBColor[1, 0.5, 0.5], PointSize[0.002777777777777778], 
      AbsoluteThickness[1.6], Opacity[0.02], LineBox[CompressedData["
1:eJwBwQI+/SFib1JlAgAAACsAAAACAAAATPiSTmbchz9pEZPG8faEv/tcTur/
CZk/Cwk/uZgtSD866301ZiKjP0XBaWKlvoc/0QhH7y3QqT9HB7upddyWP5sg
fTE3R7A/KHw2l1PcoD/HBqmnAK6zP7ng6uAZO6Y/ziHNfwEbtz+U265mcY2r
P44bIuKvi7o/fYwI7DZssD+8VpYyTPy9P8dpmjbHEbM/TNo7iPuzwD9eJL/z
SLy1P2W94VqGZMI/o3Z56V9xuD+m022e4QzEP5RiZ/3VNrs/yWruonaqxT+/
TGyP2BG+P27ba7tWO8c/+MG7fCKDwD+4n3WYdL7IP+UJNe0aC8I/XQ2nELIz
yj98qIbC86DDPz+WR7DJm8s/1CtpcPJDxT8eQ2JsJ/jMPzGL0QGr8sY/nSty
8sJKzj/urkTJJavIPwEXuYwCls8/ws+AfPxqyj/XQSrfT27QP1FvaJh1L8w/
xtFy3b8Q0T+mW1rpq/XNP8VZlHq7s9E/51ea/Mq6zz905KrpfljSP2En+DUt
vtA/soS6jfX/0j9ADaq4QZzRP8nqk9elqtM/Ry2SlRx30j97AA71sVjUP7Gd
2Z6bTtM/rX3jyuoJ1T+epsXv7SLUP9KaL6TsvdU/lg87PXf01D8GV3AvPHTW
P3/Zu9iyw9U/A46QbF0s1z+cKF3CHJHWP6gW8zbi5dc/GSa8HiNd1z/8EusT
caDYP+CvhWgfKNg/oNBGV8Zb2T9ZeOtLVfLYP1OBeuOxF9o/xE155vS72T9J
U11fE9TaP+wBWJEehdo/mALEIdaQ2z+52LL15k3bPxWWG4jtTdw/WMsctloW
3D/qaXMGUgvdP6N9hl6B3tw/SrxE/v7I3T9fsXaNX6bdPxzKQUbxht4/qik7
bPht3j8YHjI/JkXfP8ZbDJpONd8/uyAPqM0B4D+KvuGvZPzfP0u3Yp8=
       "]]}, 
     {RGBColor[1, 0.5, 0.5], PointSize[0.002777777777777778], 
      AbsoluteThickness[1.6], Opacity[0.02], LineBox[CompressedData["
1:eJwBwQI+/SFib1JlAgAAACsAAAACAAAA35QV9iKnhj/9rRVursGDv76xHrf7
Y5g/Vjiajw93Vj/xLN1+uMmiP2u67DxcIYk/4AepbDByqT8qCfeucJiXP7Fb
VhAEFrA//AWE2bk+oT/FEDX5d3uzP7/M0j0roKY/jmLvy57otj8VWmrONvKr
P3mvuBTFW7o/lPhxuSGcsD+tPw54OdK9P9SAIvHZO7M/sBHthyekwD+VtVz0
8Nu1P4Wj3FDHXMI/Y6qD/d2AuD/D1V37ixDEP1peh0OBL7s//5ni5BG9xT9W
7oMLouy9P2GPsUlEYMc/Ag527jRewD/Cb5r1kPjIP9w5EJD+0ME/xulVOgOF
yj8TzNeYok/DP7WohH9GBcw/XRksoXXaxD/5/mNNmXnNP1bPzyA5ccY/XjXQ
0bvizj8rpebpLBPIP3Z1XyfwINA/1/t6uh6/yT8TG/A+TszQP9e83Nh4c8s/
UboP+Wp00T+TiiCyVS7NPz2uOA9SGtI/965R053tzj9IaKMcFL/SP4+j/wKY
V9A/eaah1LBj0z9568JxhjjRP0PAdlAECdQ/zVevHL4Y0j8sn9o/u6/UPwL/
DFSS99I/fuvuMU9Y1T/MOLqIidTTP36lsLAJA9Y/6AS6MFqv1D+DYtqdC7DW
PwHOUWrjh9U/QJdOPFZf1z9iH5/yI17WPzapcgrUENg/iZM8SzEy1z/d1zpv
YMTYPwDrNQ0wBNg/yrN75M152T8wlba+TdTYP5GfBKnqMNo/hy/vILyi2T8Z
WeYshOnaPxn8zsOtb9o/EUMAc2mj2z8/mHakUzvbP2Tn8J5sXtw/CnpHn9sF
3D+7lkvfYxrdP9JQroVvz9w/OhXP3CnX3T9vWOyuNJjdP4y5zdCdlN4/Ozqv
4Utg3j8XPNheo1LfP8o9ZnrRJ98/Bkj7I5EI4D/wbwm43e7fP+mkX+g=
       "]]}, 
     {RGBColor[1, 0.5, 0.5], PointSize[0.002777777777777778], 
      AbsoluteThickness[1.6], Opacity[0.02], LineBox[CompressedData["
1:eJwBwQI+/SFib1JlAgAAACsAAAACAAAAgVtgxSi7iT+edGA9tNWGv2wN8o9D
vpk/b66PTEBSCj/wSyZxLlajP24+yHOE74Y/U6ZimrTTqT9EzINTaNWWP3bz
o7eHK7A/ctboirIToT9d9MbGgm+zP5EFr6IVuKY/uXIPYcu0tj+9OSqk3Vms
P/tv8vfk+bk/EDg41gH+sD8qEvDSxDy9P1auQJZO0bM/PdNUjmk9wD97Mo3n
bKm2P/SpHzGG2ME/h539PGCJuT9l6vfZJm7DPxY1U4ZLdLw/cUvGceT8xD9w
i7zx/Gy/P53lsvvEg8Y/x7d0PLQ6wT9erdNgcgLIPz/81iQdx8I/katJLFB5
yT9JCuSmVVvEP/wvoXFm6co/FpIPr1X2xT92HvPwKVTMP9mvQH2olsc/2iI8
qDa7zT+tt3oTsjrJP5+oS/MSIM8/Iz7uFezgyj9RqfwUBELQP12gwywNiMw/
qiuGGAn00D/ipzNzGS/OP0gPMwxwptE/4exc2WHVzz8jO+EUb1nSP7PQwQo9
vdA/lxTJ0SEN0z9bfZt0FY/RP0CnOH2QwdM/0HDt7zFg0j9Xw6SctnbUP9fa
QveWMNM/+vOW3Ygs1T9RMBLdTwDUP+a6ocr54tU/gu/IFmrP1D/EMVAX/ZnW
P7/+2/DxndU/QyGDc4lR1z9dlWq78GvWP12LgxOZCdg/Y7ErQmw51z+W1fxG
KcLYP0btczVnBtg/m5FciDl72T9dt9Ua4tLYPxplkmLKNNo//2lhZ9ye2T+J
XV9w3O7aP6v3VYBVato/gGRLmm+p2z/Rdit9TTXbPwlD/p6CZNw/ZB46n8X/
2z8VyofgEiDdP3YdcoTAydw/Y8gPaBzc3T9GpasjQpPdPxahng6amN4/sVLe
o09c3j/wXeS6hVXfP/MbWh7vJN8/twOJU2wJ4D+Q+O1YJ+3fP3+DYL8=
       "]]}, 
     {RGBColor[1, 0.5, 0.5], PointSize[0.002777777777777778], 
      AbsoluteThickness[1.6], Opacity[0.02], LineBox[CompressedData["
1:eJwBwQI+/SFib1JlAgAAACsAAAACAAAA/6N1IXBbiD8bvXWZ+3WFv0zxhZRX
MZk/DX9McqNCQz8F1IWdIyejPxkeSsKvq4c/4rhvtRnDqT8mp2kdnvaWP83L
AhR0NrA/xCUr0tn9oD8yW8hCD5KzP+I3rKr8cqY/p3KNCJLztj/jOS5VUNyr
P+AiAZNrWbo/LYUpO3uesD/NTQPvIMG9P7RyLXryTLM/UlZxq6GTwD9TLFSt
/Py1P6zkF3TKQ8I/FSgNt9eyuD/hP/k7s+7DPx2KUMIyc7s/Nei/iBOSxT/p
UcnDnkK+P1IqFEMDLMc/E3MT9XWSwD981LaSPrvIPyHV8/JQDsI//OVA2kc/
yj/ez+z4XZXDP5eebGxguMs/eyNEtFsnxT//x00XYSfNP00G5lZxw8Y/g0o4
BYaNzj8GkH62YmjIP/SG0t5A7M8/0V9nKr4Uyj/TZ72DjaLQP1kjQk/6xss/
DhIHa9NM0T8X2zHOhH3NP1hAbNu79dE/wIrqOso2zz8kt1RLDJ7SP7JUTtSf
eNA/oPptPH5G0z9Sl/YJuVXRP5NG2IG179M/ftFN6wwy0j84qvU/N5rUP/bz
8VMWDdM/0kL4WmRG1T954bBfdObTP1O9Hpx49NU/FO1LReu91D8ZZPwijqTW
P2vML+Vgk9U/YVzwoaNW1z8+Wv2M1mbWP/E5nqijCtg/zQIRrWE41z/pSYSc
a8DYP/R47N8kCNg/t+26k9F32T9CW3cPStbYP19FacmoMNo/uImKAP6i2T/3
bQi6xOraPz3nrDZtbto/TSU7IPul2z8Gtjv3wTjbP1a38hYlYtw/GKpFJyMC
3D+OsaegHx/dP/41UsSzytw/HneUx8vc3T+J9ibEkpLdP10q530Om94/asmV
NNtZ3j+jl3VZ0FnfP0DiyH+kIN8/HC6+nn4M4D/Eo4PCAuffP0jaXBE=
       "]]}, 
     {RGBColor[1, 0.5, 0.5], PointSize[0.002777777777777778], 
      AbsoluteThickness[1.6], Opacity[0.02], LineBox[CompressedData["
1:eJwBwQI+/SFib1JlAgAAACsAAAACAAAAUVXUHFNUiz9wbtSU3m6Iv4ZUguV4
4Zo/K/SfVsNgUb+vbv3spxqkP3Kza4Se3YM/HWu72nXTqj+vQtLS5dWUPxVm
SHOSzbA/ZOI/Jzqfnz+O2UdBWji0Py07ra1mJqU/NTYsj9iotz/GsvBHw3Gq
P6NHz8zdHLs/0cC2AhK2rz9xaWk2FpG+Pw9XxzL9fLI/VBgdy4AAwT9OqPxt
PiO1Pyv/lqmVs8I/FvMOTEHTtz9OyjeL2F7EP0N10yPokro/QunqRYX/xT/R
T3NJu2e9P5sQppZxk8c/yoyBoQcrwD82GcN8YhnJP2eQ5wgtsME/GHfVrDCR
yj/BPlgmdUPDP/SZ/mu3+8s/HyiytATkxD9Hq67xnVrNPwcjhXw0kMY/A039
rBOwzj+FjbkO1UXIP/Fyza+R/s8/0XNsWW0Cyj/FwPSdU6TQP3Nx0xpuw8s/
7S0DTmdI0T9bozkIXYbNP1Sn1h+j7NE/xrwVsvtIzz/+k5Ml95HSP9h3D/q0
hNA/PN8roxc50z+3sjijH2PRP1inE7F34tM/t3ASvEo/0j8nC0xGTI7UPweT
m00BGdM/xs8hYJY81T+EVIdaQvDTP6wEzUUx7dU/u6WdmzLF1D8BoFyG4Z/W
P4OQz4ENmNU/Sa1ADWJU1z9aCa0hGGnWP7yu8uBtCtg/AY68dJc41z9pFDRA
xsHYP3OuPDzKBtg/RDT8lTV62T+1FDYN5tPYP8fGThmQM9o/UAilsBag2T9E
2a77su3aP/B7BvV+a9o/Jskg5oKo2z8sElYxOjbbP0H2j03qY9w/LWuo8F0A
3D+Lb8/v1x/dPwF4KnX7ydw/uT+HnT3c3T/wLTTuIJPdP71+HlcPmd4/CXVe
W9pb3j+teBKyQlbfPzIBLCcyJN8/3q7eOucJ4D9BokKKMezfP/xLU2A=
       "]]}, 
     {RGBColor[1, 0.5, 0.5], PointSize[0.002777777777777778], 
      AbsoluteThickness[1.6], Opacity[0.02], LineBox[CompressedData["
1:eJwBwQI+/SFib1JlAgAAACsAAAACAAAAqyQVrNQTiT/JPRUkYC6Gv96e3ci2
q5k/IWa2Oue1Hz/SRUq333GjP+NWOFu/gIY/daIZiegYqj8A1BV2AEuWP+Na
XggkZbA/lgd06XmgoD+sNGymQ8KzP/CEZOOTEqY/6k7675citz9dgVSGRH6r
P9g1qOpPhLo/NXKC45ZzsD9W1q4C/OS9PyrqgWYXKbM/RVHwZs6gwD9sNlY2
o+K1P/0UDz9pS8I/c8ceIZqjuD/0J4fdl/DDP/W5NH9pb7s/paY0LNOOxT8I
1d98H0m+P3GOvsv6JMc/8w5pbH6ZwD/yAyMNfLLIP6ylh3gTF8I/tW3b61k3
yj8iSFLnS53DPxc4UT4RtMs//Ilf4qorxT/HVUBVYinNP4Z48xhwwcY/wqt2
HhSYzj/HLkCd1F3IP/A6Y5ljANA/4nBz1jcAyj+R3pI89LHQP9s1l90sqMs/
vjQDT+Ng0T+5lTkGZVXNP736exBgDdI/9hXL0IEHzz/ofv/QurfSP+6Mo07x
XtA/sL4TxnRg0z9D01CAwjvRPwAPys8+CNQ/EAlcnYMZ0j+NVZHv5q/UP6BI
VqRm99I/ZMktsTtY1T/nWnsJndTTP/MEvB3wAdY/dKWuw3Ow1D+SYRu3iK3W
P/LOEFFmitU/QyfWs1Rb1z9fjxd7JWLWP7myZsNxC9g/B4pIkpM31z+UseQk
1r3YP0gRjFe6Ctg/UXoi0Vxy2T+ozg/SvtvYPylmNcTQKNo/72i+Bdaq2T+L
S/Lz9eDaP6kJw/w7eNo/YORRoY+a2z/x9iR2LUTbP4XfnFJkVdw/64Gb6+MO
3D9ZU2QAQBHdPzOUlWST2Nw/BIEcAfXN3T+l7J6KaaHdP+JxRCdci94/44E4
i41p3j86GNZnVEnfP6ZhaHEgMd8/B6vBIeED4D/wqXy8PfjfP7NrWDI=
       "]]}, 
     {RGBColor[1, 0.5, 0.5], PointSize[0.002777777777777778], 
      AbsoluteThickness[1.6], Opacity[0.02], LineBox[CompressedData["
1:eJwBwQI+/SFib1JlAgAAACsAAAACAAAAEKvf6vdwij8uxN9ig4uHv7DyG8u6
Z5o/eK1zYMOJQ7+Yaa3UF9mjP8vHq+Xe44Q/Joo3FTWMqj+eBNpdZ2SVP5tb
oYFhprA/Jgbu9v4doD8b+uSUngy0PxH6cgbefaU/ttpOilV3tz/DaatRydSq
P2vvRRMk5Lo/objkusITsD+7chhbqk++P8VNGA5pvrI/vKTDas7awD9/j68u
o261P+hCV/2IiMI/nWuOpFopuD991BmNiC7EP+RgDyCI87o/omCxL6fKxT8P
YeZ1d9G9P7CXao1yW8c/tQW9qgZjwD9GHeO2auDIP1iMx84k6cE/Qs0QCA1a
yj+Y6BzLmHrDP6FlZqaoycs/clxKehMWxT++m/oODjHNP44yOV/EucY/oY7w
CTWSzj/nS8axs2PIP35KBkvx7s8/RZwzvg0Syj9sHeaSYaTQPye48DBSw8s/
3c6pJWNQ0T99YexYZXbNP4/2/XPc+9E/VB7HCYkqzz+fy4MkCafSPzhAH/ui
b9A/1dcCDBBS0z8fumE6J0rRP2fbmVYR/dM/qDyMFrEk0j+oypKBMajUP4XT
VBIc/9I/NAWOh59T1T8XHxszOdnTPxEfL8eV/9U/Vos7Gs6y1D9MEuhMVqzW
PzceRLuYi9U/aSiUGCRa1z83jlkWVmPWP+XLu3k7Cdg/2XDz28k51z+r43yG
y7nYPzHf8/XEDtg/ZO7zDfJr2T+WWj6VKeLYPwzsI366H9o/CuPPS+yz2T/s
nTthH9XaP0m3eY8ShNo/lj0+lg2M2z+7nTiBr1LbP+rTg0toRNw/iI208t8f
3D91YE7sDP7cPxeHq3jG69w/xE57fda43T/mHkAOiLbdP8AbzS6gdN4/Btiv
g0mA3j+1dLUcRzHfPywFibwtSd8/dhMUXqvu3z9E9vVQqgjgP9DuWhg=
       "]]}, 
     {RGBColor[1, 0.5, 0.5], PointSize[0.002777777777777778], 
      AbsoluteThickness[1.6], Opacity[0.02], LineBox[CompressedData["
1:eJwBwQI+/SFib1JlAgAAACsAAAACAAAAvTLEaq8viT/aS8TiOkqGv/MH3BvR
k5k/aagmHsrNKz8mwav8slGjP5NpskVyAYc/FvraSYTjqT+/JJP0yLWWPwHj
RjeSP7A/W/eii53roD9itfqG2ZGzP4aDRyJoc6Y/H5EBGrTntj/w/EUyDPSr
P381fcKrP7o/jXKtCzu4sD9fwOnDpJe9PyEAR6VudrM/zYYjxnF2wD9fy+93
XDe2PxY1hOocHsI/QYc0yjL+uD+uQ0qsMMHDP4KCruE3zrs/j3ys5DtexT8z
KfALTqq+PxoG5nU89MY/S5dBwjzKwD/cvOa6w4LIP8Hsw8rLRsI/FOe93PAJ
yj/Ezm/2tMrDP7+8Q1lBiss/UwVtx3pVxT9UknxOSwTNP/k7tx+H5sY/gyfH
Zn54zj8Hs+9Uan3IP30OgugD588/R9i3IPsZyj+aOLWc5KfQP8mBUh1MvMs/
7ZsiXFhZ0T9bx/rremTNP5pZ+InrB9I/O1jS3WoSzz+j7S3/6LPSPzIedSDD
YtA/M8sbUuZd0z+/xkj0UD7RP9OFAkC5BtQ/PZIjLQkb0j/4W39nV6/UPzZC
aCz299I/9gGPIK1Y1T9UIhqaK9TTP4Pb4q16A9Y/5M6HM+mu1D8B/biAQbDW
P4Mzc4eth9U/GycLqUJf1z+Fj+KFN17WP50rVVCJENg/JBFaBXwy1z8xFxte
+sPYP6yrVR6WBNg/ALKe5mN52T/6lpO8t9TYP8LSTI2JMNo/VfymPB2j2T8z
PEQZLenaPwIZcdcEcNo/nkb5pxOj2z+ylH1vqTvbP+YzWVgIXtw/iS3f5T8G
3D/8pt9I3RndP5BAGhz2z9w/1xcSlmvW3T/RVan18pjdPxfeLNKSk94/rhVQ
4FZh3j+LeXlCOFHfP1cAxZY8Kd8/9T5fB6MH4D8SgkHxufDfPxDkWGY=
       "]]}, 
     {RGBColor[1, 0.5, 0.5], PointSize[0.002777777777777778], 
      AbsoluteThickness[1.6], Opacity[0.02], LineBox[CompressedData["
1:eJwBwQI+/SFib1JlAgAAACsAAAACAAAA6KfokPeHhz8EwegIg6KEv1cZXC44
w5g/077DG0iDUD/IsD2ouuyiPwmrapdTlYg/slAUFFuEqT+DdyBgG3SXP7bw
RTClFLA/79ukmXdBoT/d0e1+8m2zP5JKYTI2u6Y/UBOciN/Ntj+R+BBVtSes
PyTx60mZM7o/57Y+hE3EsD9PuKItcZ29PzEIjjuicLM/kve0dFWEwD/V6cwa
lRu2P8EDD025OMI/6+keBfrIuD/az3j1i+nDPytqUU+Bfbs/u4TlkkyUxT/e
GH6vLD6+P5MYUE+yNsc/0YTX6MaHwD/Nn9+bCc/IP9EJy+mF+sE/+GTINmxc
yj/hUGWcOXjDPxVe9CTD3ss//2O8+/gAxT81PmrPm1bNPxmQyZ42lMY/O9Yz
oOrEzj9NBIMb/jDIP8iiKrVqFdA/NaHkninWyT95+4jqycTQPwz8qoGBgss/
rN6cETNx0T/dQQaBxTTNP6t8R8xMG9I/GRI0Wajrzj/B7UBqx8PSPxQeYrXk
UtA/hUFlP1xr0z9tUP8G2zDRP+WKKObGEtQ/K439hvsO0j/97oFTubrUPzCv
ZUCU7NI/8LsIHs5j1T9baKCcCsnTPz/xbCp9DtY/J7n9tuaj1D/tmRnYFbvW
P5iWEjDZfNU/OzW+jr9p1z9mgS+gulPWP7liZ29/Gtg/BtpH5oUo1z9vCjTP
QM3YP2y4PK1P+9c/9CJNKN6B2T8EJuV6PczYP8ZweOcoONo/Ul574n2b2T/8
PjRc7+/aPzcWgZRCado/2EaJvACp2z97lO1avDXbP3PxHYsvY9w//W8asxgB
3D90EBzMUh7dPxbX3ZiAy9w/QxuIbkba3T9lUjMdGJXdP35oxDnrlt4/SYu4
eP5d3j+SXkp3JlTfP1Ab9GFOJt8/+Qp3vvAI4D8O6hGDHu7fPztPXGk=
       "]]}, 
     {RGBColor[1, 0.5, 0.5], PointSize[0.002777777777777778], 
      AbsoluteThickness[1.6], Opacity[0.02], LineBox[CompressedData["
1:eJwBwQI+/SFib1JlAgAAACsAAAACAAAA+3iBoM87hj8akoEYW1aDv7n7udiT
Epg/o5jldY2NWz/XfkWmjI6iP89yS58LDoo/cbuAidAfqT8Hokd1MD2YP5B/
We8Rvq8/zD3XCrCsoT+mLMSZBDWzP/yUtPwRLac/dWtSfvORtj9GSKRpjZ+s
P/P6RcF69bk/Ga3kDGwCsT+yo8OokV69P9AcbcCBr7M/YFyBk6JlwD81IDTd
+li2P1EaCi9GHMI/yrwoQeABuT+3ltA8JNHDP3LcocBQrrs/IdOK28OBxT8R
fDMePmO+PwkeYECIK8c/Wn/H9/CSwD8PlfLlDMzIP48UuJ+C/cE/j/zHwH1h
yj9IuWUSKHPDP+rmydfQ6ss/KdvmSOv0xD+H8kVx1WfNP8jb7fz8gsY/gpBc
LSDZzj8ISlqOyBzIP6Oyxs/yH9A/e4GsaRnByT8yXL796M7QP5o6QFtDbss/
Lo7oTHF60T/Y4m4KSSLNP90whWqfI9I/t6m4HAPbzj9czSTRhsvSP3o+fk4l
S9A/t0DiKCVz0z88UYIdEinRP386ydBPG9Q/kN1cnHIG0j+q+61YqMTUP4Si
OTul4tI/XKk1rplv1T/venMMP73TP1sYyARdHNY/DZKi3AaW1D8fVlOiA8vW
P2Ta2GXrbNU/x2GoV4J71z/bVEXX90HWPwo1xii8Ldg/tAfpLEkV1z9IQnXP
iuHYP5aA+6wF59c/hzOIwcSW2T9yFarhVrfYPzZgKwFBTdo/4m7IyGWG2T+R
ZBE+2QTbP6Xwo7JYVNo/IBu70Wq92z8ywLtFUiHbP5FcmwfXdtw/3ASdNnHt
2z+bkTIBAzHdP/JVx2PQuNw/XJ18adfr3T9M0D4ih4PdPxUlzhVAp94/sc6u
nKlN3j8lukWkK2PfP7q/+DRJF98/NjjJj8UP4D+Sj23gdODfP9jtWog=
       "]]}, 
     {RGBColor[1, 0.5, 0.5], PointSize[0.002777777777777778], 
      AbsoluteThickness[1.6], Opacity[0.02], LineBox[CompressedData["
1:eJwBwQI+/SFib1JlAgAAACsAAAACAAAA6JTE+pnUiD8GrsRyJe+Fvzn8dyBo
dJk/oEIW6CPBNT9l998jTUijP5aQ4agJJ4c/csVs0RDfqT8Ejm/lr76WP4+f
rsfCPrA/P37TajztoD9/gnNb75CzP0npVXk8daY/OOwKyp3ktj+/RjPSOPqr
Px+Q6Mu1N7o/7RdCAjHAsD+R6eXHZoe9P/DWSqGshrM/qyFqohpowD+ilWK/
ClS2P6lXODocB8I/G0LMKjQsuT+tGF1pyZ7DP4LYiGcGE7w/FUqx7I0txT8p
jub7qQu/P+lAgv+IssY/e1ylOPALwT/5CYFoyi3IP6WfKR3Fm8I/pDcC0Fag
yT81fisDTzTEP961e2PsC8s/Ngw1vc/TxT/JbcZlnXLMP4VgbQg1eMc/5Xkk
4WbWzT+kYJLagR/JP3/pYeTkOM8/Rf3XJBrIyj/VmSNCmU3QP1S/ddLicMw/
mI7TP/j+0D8G4pgkOxnOPyM+p4mxsNE/KI903t7Azz8UPPhty2LSP8LPqrHg
s9A/HhMJuEAV0z/VfluO9obRPxUQ0CgMyNM/+wdWRLZZ0j9Er6u7LnvUP+ru
O9geLNM/d74sobEu1T/TZXwZJ/7TP7G5Ckql4tU/tvBfl77P1D/pGYLMHpfW
P5wWqjvQoNU/Yn8BrTRM1z9BN+yBRXHWP/iq9cr7Adg/xpG5iglB1z9YLFHw
hLjYP4WWH4wLENg/YdTiRdtv2T+YdE9dQN7YP1eBSrgDKNo/wk2pEaOr2T+S
ekIu/eDaP6TacsI0eNo/egJ3VsGa2z/Y2P/A+0PbP5ff48pFVdw/14FUcwIP
3D/Li1JOfRDdP8NbpxZW2dw/6OzR91jM3T/CgOmTBaPdP405gjHJiN4/O7r6
gCBs3j/sZGF/vkXfP/UU3Vm2NN8/ViHqBpUB4D9UvSvy1fzfP8wcYAI=
       "]]}, 
     {RGBColor[1, 0.5, 0.5], PointSize[0.002777777777777778], 
      AbsoluteThickness[1.6], Opacity[0.02], LineBox[CompressedData["
1:eJwBwQI+/SFib1JlAgAAACsAAAACAAAAesxD67aGiT+W5UNjQqGGvyHRmLeb
tpk/nCOEf/jQFD96xPPRh1+jP0ZckvAeyoY/XhwW7/zuqT8t4Byq156WPxHK
DQvzRLA/OikV5NvgoD8VXIV16JezPx02MkVKZ6Y/53yWJafvtj9jJRwbJuSr
P8hPROXNSro/RFjm6BitsD9KrnANLqe9PzgSwFvlZrM/76GeKd+AwD8Ylfmw
gSK2P+3ELdNaK8I/kmfh+LbjuD+MryF+7dDDP8eq/z2+rrs/mhBvZoRvxT8f
AWsIvYe+P/AdVglnBcc/dH/RLhK5wD/I4KIYgpHIP9bIB20NOMI/k3PnhJYT
yj9HQkZOD8HDP6CTIw8+jMs/ci6NEX5TxT9NAYMdxfzMPwLNsFAN7sY/GrOv
DOdmzj9tJwevAY/IP6BLNvuAzM8/IZsDDn40yj9oBs72ppfQPy7mIGnH3Ms/
PVR8Z1xI0T+7VkfVcobNPxf/L1/k+NE/Qw1jM3kwzz9XrnBykqnSP39dMq0Z
bdA/J24cI5Ra0z/MI0gjo0HRP0F7din+C9Q/z5yvQ8QV0j/sHLwa2b3UP0KB
K3l06dI/k9+I4ipw1T+5RCDYrbzTP/QM0SX8ItY/dJ2Zu2eP1D+DQxnrWdbW
PwHtEh2VYdU/I34RmVSK1z99ONyVJTPWPyk8dI/9Ptg/lgA7xgcE1z93vTx2
ZPTYP2YFNAYs1Nc/tipWCJWq2T9CHtyahqPYPy9oAL2VYdo/5mbzDBFy2T8K
0K5fZxnbPyuFBpHKP9o/WmBjbgXS2z/4ehOptwzbP5C5jPxmi9w/3qerQeHY
2z+KDVHWf0XdPwHaqI5TpNw/lOmdrEEA3j8VhB3fHG/dP28lbSSdu94/V84P
jkw53j8f7DC1gnffP8KNDSTyAt8/N7UEqPEZ4D+QlfavHMzfPxhtSzQ=
       "]]}, 
     {RGBColor[1, 0.5, 0.5], PointSize[0.002777777777777778], 
      AbsoluteThickness[1.6], Opacity[0.02], LineBox[CompressedData["
1:eJwBwQI+/SFib1JlAgAAACsAAAACAAAAZ7GC094ziD+DyoJLak6Fv8jFJUPA
8Zg/je9Rno01Sz9F7d7MEOuiPxS55QT7m4g/brzzDOpjqT8NoGFu/bSXPwcE
KR69468/VrkH3ASHoT8VQRRMWjWzPx9sFJhmLKc/SfCYD1d8tj+ePhdHxsqs
P07vak+Bxrk/vri/fmUxsT+RtedpHxO9P/AKSf/z+rM/Y6nRqHUwwD8yhpOy
VMO2Pww8S3761sE/VnmmoneMuT96JlQvz3vDP+q8mtv6WLw/8Llwy2AdxT9y
rmc+BCy/P+mM4rsDusY/exBFfHUEwT94Wk8vMFDIPyVPW1ZfecI/CcBpuL7e
yT/P9cMa5/XDP3qzLrARZcs/mw6CcKp6xT+qEn3qH+PMP6K7toOyB8c/pgDv
sWJZzj/j2ccJhpzIPyEj5OGyyM8/ocNVJ0w4yj+WUTI9EZnQP9NPWNzy2cs/
XBXDpm1L0T991LlWUIDNP2IQqtQC/NE/rupuSDwqzz/xRQlNW6vSP+XFmdJQ
a9A/8PQ6W/JZ0z8DnSnrRELRP4FJnl4xCNQ/j86HDpEZ0j9CC9Okb7bUP+yS
FO/d8NI/HSp5KfRk1T8t+i+R5MfTP1IquUr4E9Y/FYCxlmue1D+AXHh6qsPW
PwTUs41EdNU/BOJfPTB01z+e1I3xSUnWP0JzhzynJdg/fsknGV4d1z/yoRqX
JdjYP+wgVuVq8Nc/0qpK2rmL2T8mnufIYcLYPz2pcghrQNo/2iWBwTuT2T9H
WRL1OPbaP+z7ovv4Yto/E710Cx2t2z8/HgIMoDHbP7kVM24LZdw/uEsF0Dz/
2z/tEChI9B3dP6DW0Rzfy9w/2CSZI8XX3T/RSCJomZfdP2zYfiRqkt4/Whv+
jX9i3j9fs/cPz03fP4TGRsmlLN8/7UXqC/AE4D8jdCvoH/bfPyWrWN4=
       "]]}, 
     {RGBColor[1, 0.5, 0.5], PointSize[0.002777777777777778], 
      AbsoluteThickness[1.6], Opacity[0.02], LineBox[CompressedData["
1:eJwBwQI+/SFib1JlAgAAACsAAAACAAAAMra7Uigqhz9Pz7vKs0SEv4OrGUV3
eJg/Epzqr1YvVT8i4Z/jHbeiP6Hp4anGa4k/9cu6HZg7qT/+gNNMoQWYP3IF
pEOuya8/67eMthOhoT8F53qIYTCzPz8gRx9YNqc/S2yHlqV/tj+aRjo5KcSs
P4HVKgo+0bk/itL/w6gmsT8PS811ByO9P3J1Y/ML67M//wXCXQ85wD/4zLJI
IbK2Pxqu/N2I3cE/OJVD41p/uT832q1tJn3DP3BV515MVrw/546r51oWxT+F
BPIFEDq/P/ebZjAiqMY/bwHBB1cWwT9LUO/MLTLIP1JZu7hhl8I/gDpOpN20
yT9Ye98uyB/EPzsICPEIMcs/17moL7OuxT++u2misKfMP5ASysshQ8c/Xfil
y7kZzj8q4hDwLtzIPzXl//rEh88/jAE6Djp5yj9NvVYpFHnQP2J4DwTtGcw/
FE9XMYMs0T8OYZFBJb7NPxPYGbU63tE/SluPh8xlzz8ThElVVI7SP8OHWcpX
iNA/wh9lXwc90z8wcv/mL1/RP36S2CKu6tM/koVNShQ30j+jvh96wJfUP4rf
xxmND9M/75ZGG8ZE1T9cjWKfEujTP/wEWoZF8tU/bKUQWx7A1D8vEI2UtKDW
P1Ygn3M6l9U/t6RrD25Q1z/pEYIfDG3WP5gC32utAdg/KDrQ6VdB1z+h4Pvc
j7TYPznidJ8AFNg/2G4e9Rhp2T8i2hOuAuXYP00jT+w4H9o/yauk3W202T/x
ofgJ09baP0SzvOZegto/mjP4QsOP2z+5p37U+U7bPxuwH6HiSdw/UrEYnWUa
3D+/SRVmCgXdP8yd5P7I5Nw/0Fb8DxbB3T/aFr97SK7dP2cA4Hvkfd4/XvOc
NgV33j/xTOljWDvfP/IsVXUcP98/n2l1b1j53z8xS0XIUwPgPwVHUEs=
       "]]}, 
     {RGBColor[1, 0.5, 0.5], PointSize[0.002777777777777778], 
      AbsoluteThickness[1.6], Opacity[0.02], LineBox[CompressedData["
1:eJwBwQI+/SFib1JlAgAAACsAAAACAAAAHyeO93Mehz88QI5v/ziEv/CdF35D
g5g/SHULIJOCVD+KWWybp8SiPwUIsMqfNYk/5lDxEgBRqT8dd2Zi0dqXPwR0
bmTH5q8/WEnClfqDoT97QRc/5kKzP1NrDrJOEac/k/82armWtj8KINuRAZas
PyUdaA9H7rk/5orCvp8JsT/UIVGhnEi9P62e38d2xbM/e6Om9ipSwD8BkukW
6n+2P/+Y8EHF/8E/b79bG+I6uT93fKeU4avDP/EQ9BDW+Ls/DvOdXP9UxT82
PA0cx7y+P/fQOXFn+cY/bcztxhHFwD8Sc0W8SZfIP4w2ZclFMsI/0kwNoOos
yj8GaSAzu6fDP/DqA2zbuMs/I9estOAmxT9CPT04MzrNPw6R9jWfsMY/GYiy
pLmwzj9uUgQXL0XIP6TMezF7DtA/ek1CpgjkyT+80jn3D8DQP4ZNSWj1i8s/
rj9fLfdt0T/af4FJPTvNP12E4qovGdI/tgL+m+Lvzj/AjKRJvcLSPxZ//tXu
U9A/hqZoApFr0z9s6/tDpjDRP5rwPWh5FNQ/difoBEkN0j/fCro1G77UP06T
LV4y6dI/wReIH/Bo1T+LDCGb6MPTP7h5js1JFdY/rzDcExqd1D9v8xEvV8PW
PxU9GtmXdNU/xaD63Cpz1z/cFfNRT0rWP+1vjKnBJNg/0MwirEMe1z8tbMjJ
CNjYP7BWqLKH8Nc/BANrO+OM2T/3RcdnOMHYP5PqmTUuQ9o/heRZlHiQ2T9u
GDiWxPraP8U8fVptXto/gXX9WYGz2z/QZXm9OyvbP+57M0BBbdw/gOUE/gb3
2z/+eBLE4yfdP4xu56Dvwdw/ZiLClkvj3T9GS/n0EozdP5SkmsBen94/M0/i
8YpV3j/HayeJBlzfPxoOF1BuHt8/VLTbnpcM4D9Yl0jC0ObfPyPxWBk=
       "]]}, 
     {RGBColor[1, 0.5, 0.5], PointSize[0.002777777777777778], 
      AbsoluteThickness[1.6], Opacity[0.02], LineBox[CompressedData["
1:eJwBwQI+/SFib1JlAgAAACsAAAACAAAAX9exjQvViD978LEFl++FvxjgbWMK
mJk/9ZU6VSaxKT87uTeMGXCjP0eJggfYh4Y/NnsmvMEhqj97IvwPTjmWP4da
Q9NHcLA/TwiqUzKKoD8aQ8EviNWzPxVoutAK7KU/lrx2djY/tz8Dplt5B0Wr
P5dw81wJq7o/djc3cd1MsD+ydTR1wRW+P89K/PNR+LI/HhFmUpy9wD+5tmpf
B6m1P50gObdVa8I/MLDKMMFjuD/ZfjTMnxHEPy0M2qFZLbs/qBorCVmuxT8D
7fLCEwq+PxfdBV7+P8c/TcAh2np+wD/7LVX23sXIP6N7VY+wA8I/fpe6uCBA
yj9aHnMahZTDP9Rcj4OZr8s/QGUhnSIwxT+cjIYnkhXNP7BBrUZA1cY/u4SJ
Xoxzzj/NVS1dXILIP0VU6HQcy88/fZJRlOI1yj+fyKuv7I7QP79hZfc77ss/
exwLR6020T89xikW0anNPyiYzzyb3dE/IdsjeAtnzz+zKCURfITSPyPjfQ4w
ktA/G+mo4wQs0z/XqLtiMnDRP/quFZLN1NM/F2kQ2/RM0j94Z5OCRn/UP7U2
VBEHKNM/TbCIxrQr1T/9cyD0IwHUP2kwUEU12tU//XkanC7Y1D80vw3rxIrW
P1BxHh0qrdU/s0Q1vUo91z/tcbhxL4DWP/OfnS2h8dc/zJwRKGRR1z/GfMk7
nafYPxVGp0DzINg//LcmGxNf2T/9kAuICO/YP9WPVsjYF9o/QT+dAc672T8p
aOc0x9HaPwvtzbtqh9o/WmXvorqM2z/3dYd0AlLbPxmGop2SSNw/VduVoLUb
3D/uhpPOMQXdP55gZpah5Nw/SxiIzX3C3T9fVTO+4KzdPxwZlPRegN4/rNro
vYp03j9PGpM4wD7fP5Bfq6C0O98/Qz0KA4/93z9e4Xp+OAHgP54RTKU=
       "]]}, 
     {RGBColor[1, 0.5, 0.5], PointSize[0.002777777777777778], 
      AbsoluteThickness[1.6], Opacity[0.02], LineBox[CompressedData["
1:eJwBwQI+/SFib1JlAgAAACsAAAACAAAAWSbEGGkLhz93P8SQ9CWEvzLUtGCr
q5g/JxE49hT8UT8oXwFfn/miP5HxW7zAYYg/fNqRz3uvqT/vYyXp2R2XP0Ew
qaEKPLA/3FzetqzyoD//KqlqjKmzP0uY6loCRKY/jfKD5F8ftz8XOkGdtISr
P67+qE2pm7o/XqmBgD1csD+ULQAcYBu+P+2SME2z8rI/CNLzNRzNwD/mNE+Y
B4q1PxIqCqBgicI/SZ0oX6snuD8IUovNZD/EP81lLJ/P0bo/LdaN4AbsxT/7
dS0UuI69P4lBebaJjMc/21uuge8xwD9gj5ruAB/JPz0aEJeOqsE/xah/YJyi
yj8WDa5yCTLDPzmL+qK8F8w/2za2ff/HxD9QSUrlzH/NP/6E6YgFa8Y/n8Cs
DPLczj/qGQqv9hjIPzzBMv/UGNA/SmTUClXPyT8xUgdaOsDQP5xOrqKgi8s/
CQg9cMtl0T8g78XDlEvNP/IcmRd9CtI/itGQwkcNzz+q0MY+E6/SPy073OCY
Z9A/DrMnsSVU0z/k3jyVEUjRP2j0uIko+tM/qCNt45kn0j/sD5nOdKHUP0OO
TsXYBdM/sBm5C09K1T+aCvCuieLTP3uDUyLr9NU/7CYXv3i91D/GKtyibaHW
P74FUGWBltU/9ZzruutP1z+sGQJ0jm3WP6i4cfFqANg/F4Q9ZJpC1z9SZcum
4bLYP4xdpdWuFdg/7mV1xjhn2T8N47zc4ubYP0PLQ45OHdo/1QOwO1i22T/7
uQz1+dTaPzmbqPs3hNo/rw8LIQ6O2z+gy2v2rlDbP4RdZXddSNw/6gPTxuob
3D8JUG3/uwPdP4KXjGUX5tw/Oj5MBQHA3T9xL2+GXa/dP4dedgsIfd4/P5UG
p+F33j8Q2jstsTrfP9GfAqzDP98/EqMsGuH43z93rulyjwPgP7bhVxo=
       "]]}, 
     {RGBColor[1, 0.5, 0.5], PointSize[0.002777777777777778], 
      AbsoluteThickness[1.6], Opacity[0.02], LineBox[CompressedData["
1:eJwBwQI+/SFib1JlAgAAACsAAAACAAAAAqLrGGBTiD8fu+uQ622Fv/d0Iubt
UJk/SBN4fbKfPj/DQ9LhxUmjPyNfGLEmIYc/NkXbQp/5qT98jpICk4mWPwXD
CWxAXLA/VDcdIkGyoD8YnXBzJMOzPxe0W0nSEKY/U+vuJO4wtz+JSGscmGGr
PwETy7ZcpLo/C5VfF4pTsD9MWMcZRBu+PzVoaU/P8rI/X/vMxTHJwD844px4
3JG1P4WVQwOxgsI/Y8a1mAo1uD8AFFeZgzfEP+DhlAeS4bo/FnemcdzkxT8o
NPzxDJ29P+11hd0UiMc/eCeiWmQ2wD9LSWeaBR/JP1RgQ+uJqsE/kxJt3Ueo
yj9Fo8D1XSzDPx27ICBQI8w/9QaQAGy8xD9TBVWAZpDNP/rI3u1rWsY/w/B2
lYzwzj/F6T8mXAXIPzcMSfmvItA/Vc6nFp+7yT8fiD9rf8jQP8DiPYAWe8s/
oH00XPVq0T/2A9frQEHNP39AOJZwC9I/dIpSxWALzz8VkTMIVKvSP8F6bxdY
a9A/KjO8FelL0z/JXqgwTlDRP1GQSepD7tM/v4fcgn4z0j9X1P3+L5PUP9XJ
6ZQdFNM/1n7ulCg71T91pbolsPHTP1pVHjJd5tU/DVVMrwbM1D/SRTwUv5TW
P7Lq7/Mvo9U/teI0HxNG1z/t07gPZ3fWP8/RChAE+tc/8mqkRQFJ1z+zadkD
MrDYPyhZl3heGNg/SO3n6j1o2T+yW0q43eXYP+NUisLQIdo/MnppB9ax2T/V
KhA5n9zaP18qpbeSfNo/HoypsmqY2z82T81kUkbbPybleaYAVdw/SHy+l0cP
3D9ZikceORLdPzNdskaa19w/s/rH5/TP3T/1cvOjaZ/dP+amO88bjt4/4ExB
481m3j9RzlMQm0zfP5Cr6sjZLd8/wmXYBrIF4D94NE/ym/TfP2UMUcM=
       "]]}, 
     {RGBColor[1, 0.5, 0.5], PointSize[0.002777777777777778], 
      AbsoluteThickness[1.6], Opacity[0.02], LineBox[CompressedData["
1:eJwBwQI+/SFib1JlAgAAACsAAAACAAAAxtjnhBuXhz/k8ef8prGEv+mj9GTC
3pg/Qyt2ZEmVTT9mbL5x1AOjP5S8Z3HsOIg/t/ZNLMuiqT97K60vOzeXP38B
CaKcJbA/YLoetogfoT9eduC7kH2zP4wBfLj5m6Y/QFw45q7Xtj+uZtiZFhSs
PySFp+m7Mbo/6CKD5CrGsD994+dZ0Yi9PwTdSA9ChbM/Fh8547pswD/KmsQ9
ykq2P3UWJH/sD8I/gsT0oJMauT91mL/DG6zDP/bYw7Jh+Ls/o0lIvK4/xT8M
j7hcaOe+P/mJyy+ZycY/bBNcCOD0wD9WgkpzlUnIP0cnYBL6f8I/tm3ikDzA
yT8hSEtCaRTEPzZXRzrwLss/3mpp5suwxT+HqrzKlpfMP8Yjd6M7U8c/gVej
Uzr8zT8IgxNorvnIP4w7amCnXs8/NqvPqFeiyj/N1wQ6FGDQP2RDs+LsS8w/
v9Iu2bcQ0T+5WeLxu/XNP9lr+DZXwdE/vzPSg5Ofzz8vHTxp5XHSP6fuZrbG
pNA/hEGRaE4i0z9vUNPd6HnRP1ijjgWP0tM/uHSXZzNP0j9cUgfBwILUP9FL
4NKMJNM/l8YDKBkz1T+0XaWSv/nTP34LTDfg49U/6p4eqoPO1D//9f3mYpXW
P4Q6LiGMotU/OV+7heZH1z9oVzKpk3XWP646fdaf+9c/EgIyf2VH1z8wD0Dt
rrDYP6+zMI/hF9g/SNOOQR9n2T+xdaNh/ObYP+TVBqPqHto/MvnsJry02T+h
O56Z/dfaP5QZF1c0gdo/ThB4AjyS2z8Gy/4UgUzbP0fm5ieFTdw/KXtRFsMW
3D/87tb5tgndP5D4Imsc4Nw/+bUBVrDG3T+yt7k1rqjdP9DDNnpShN4/9i9G
OJdw3j8+Vy3NgULfP6EiEQzzN98/2SVSFpMA4D9PtFvT2f7fP/TbYcE=
       "]]}, 
     {RGBColor[1, 0.5, 0.5], PointSize[0.002777777777777778], 
      AbsoluteThickness[1.6], Opacity[0.02], LineBox[CompressedData["
1:eJwBwQI+/SFib1JlAgAAACsAAAACAAAAp3/fIATriD/FmN+YjwWGvzhILgBw
j5k/jYYG9Vf+LT+JIUtxSWCjPwfoNHMYx4Y/Q/6DppYEqj9kHEE7pHOWP7Wv
hjYYWrA/810jjZG2oD9ARtXX6razP8lhkoBFKaY/EbS345MXtz8Ot9meTJSr
P8f1Ilcvero/RbIHd7d9sD/eXDJ/CNy9P6Nj/ukKMrM/hfCTh8ucwD/s9w71
qOq1P6TlG39TR8I/JiYFocWruD//7TLtW+vDP+Et3V/hebs/91fg8MeGxT9l
cojzNVm+P3w7Av7yF8c/6GElOoamwD+2CJcQ+J3IP+egE3WXK8I/Bg23oNEY
yj/TqHYy1LvDP7310exGics/V8zeM3VWxT9ZguytsPDMP/JLR8Ah+sY/3qOJ
2q5Qzj+qNi3hOaXIP0O/Y+jpqs8/gCfWIBVWyj+iIgQad4DQP7ettCInC8w/
gAmolhAq0T827O92CsPNPwSoUfXi0tE/Z7sfB3x8zz+TEvlXgnvSP0P5qccp
m9A/BkiBfXYk0z/uSePIwHfRPyDEgf83ztM/71OkbYpT0j/KKKdSK3nUP2N1
QEEiLtM/O2dDHpwl1T8QvWWcPAfUPxNziAG709U/VDfi36je1D9aBueOnoPW
PyoqRXlQtNU/qkcHA0c11z/5buYrM4jWP0jQXIqj6Nc/d2xSy2Fa1z8F473W
l53YP9ffsqX4Ktg/9FkwGwFU2T8E7wGIGvrYPwuI2Pa5C9o/C0cb0+zH2T+1
tKk3ncTaP4CgC7mUlNo/jXf8l4d+2z/HY3p/NWDbP0ntcbJYOdw/KHTGi+8q
3D9cMflo8/TcPzC2APzf9Nw/cebh8T2x3T86h9mZIL7dPx9/r7Ahbt4/pXTN
AciG3j/efzP0iivfPwH6CuXpTt8/s773qWjp3z+kIASrSwvgP+h8XiQ=
       "]]}, 
     {RGBColor[1, 0.5, 0.5], PointSize[0.002777777777777778], 
      AbsoluteThickness[1.6], Opacity[0.02], LineBox[CompressedData["
1:eJwBwQI+/SFib1JlAgAAACsAAAACAAAA83nQmm7Lij8Sk9AS+uWHv/B2NrtE
j5o/YzXEYwF7SL9w9B8QvemjP2ec4fdJoYQ/IF86pgyaqj+qWtQ7uEiVP1IT
bheKrLA/uZZUy60RoD8Ad7mMWhO0P0gAyhZmcKU/5kDsyuuAtz9jnXDQnMGq
Pzna2AMD9Lo/1M1RyuMDsD9MVEPrhmq+Pzds7X2Mo7I/pLecXLHwwD+taf1K
3UK1P/wpwRBIqsI/c526fdzltz8y1r2SrF/EP3tdxxRAkbo/DGjmfGkOxj87
Unzb8km9P9/TmBo9tMc/hcmOHTwKwD+6YJKpYU/JP+VIGNwtesE/FH+l9bje
yj/GNojd7PXCP8cwOAfRYcw/TJF4Get9xD9W9ZbsydjNP/fYnIEIEsY/YKBx
FTFEzz8pOkWmt7HHP94ZlztzUtA/CbMLkhhcyT8exH5uCv7QP8Nqv3kAEMs/
s+qqbJyl0T/NKerK8svMP67TfwYUStI/FWTD5BmOzj8oK+N9hOzSP67gv6En
KtA/UXbPVRmO0z+iG5XwHQ7RP8rzbZz7L9Q/RiS40Mbx0T/iJvaWM9PUP013
8fwZ1NI/2ySflo941T9v/wkkSbTTP+c+MXKWINY/gGs5b82R1D9Pdoxih8vW
PzS6n6VnbNU/FXkZkWR51z+LPdSdFUTWP3153GQDKtg/Q8PS8AEZ1z/mwJS4
Hd3YP/YB3MNy69c/QQrPrWCS2T+3PmP1urvYP1JF4aJ3Sdo/xokSJy+K2T/l
3UE2EwLbP093c7oeV9o/Ht75BO272z81/XwS0CLbP7lUwRDJdtw/tgx3LX/t
2z+zPR6qdTLdP9ap27pdt9w/ch+Uicru3T82TicClIDdP8R7JI2nq94/A3hY
JUJJ3j+C1Vdi82jfP2Ck5naBEd8/gyozIk0T4D/7qpm7ZdnfP+jfXX8=
       "]]}, 
     {RGBColor[1, 0.5, 0.5], PointSize[0.002777777777777778], 
      AbsoluteThickness[1.6], Opacity[0.02], LineBox[CompressedData["
1:eJwBwQI+/SFib1JlAgAAACsAAAACAAAAAzuPmmIOhz8hVI8S7iiEv42Irn5V
l5g/Z8ucFnNBUz/BRQdBceCiPytXRDR5xog/ID8dcaiCqT+pmg6mgHeXP2N2
m15RGbA/mND5PB84oT9MTHzuA3izP7FVRFMTp6Y/uDm/RMLctj/Bq8rc7wms
P2WjFuY4Rro/qAQU6K2xsD+nJlHBQbK9P9mZ36fRW7M/PcP92+WOwD97UjtM
dAa2P99wZShxQsI/sQ9yToq1uD9vXFLbcfHDPwJRnoO1bbs/f2YV4XSZxT9V
VR4T3DO+Py6uLVctOMc/Nu/54EuGwD/1jWfMwsvIP6gbQ7nM/cE/SXReoBNT
yj+PQc8ykoHDP+eWmPbczcs/LSsYKt8RxT92vNkVwjzNP9gRWlgQrsY/ujxN
cDWhzj/OnWlLs1TIPxBd+ftJ/c8/sYlADbUDyj/VYV8juqnQP1Mv/g+huMs/
eyW9gSFT0T8/tMWg6HDNP0WT7FMM/NE/5uTpSSkqzz8KVATEeKXSP8u3nlsz
cdA/NUQTPyBQ0z++TVEHF0zRP/tlVkBz/NM/FLLPLE8l0j/pAOcCoarUP0Sd
AJGs/NI/P7PjwKZa1T8LccX5MdLTP1wfaWphDNY/CosBdwKm1D+9tqzHnb/W
P8d5f0BReNU/gZ/9xyR01z8hF/BmVUnWPwmuX2rDKdg/tY5P60EZ1z+ln/PD
TuDYPzcjfbhB6Nc//XEiJqWX2T/91g99drbYP8SIRXatT9o/UkauU/mD2T8Y
s7qcVQjbPxyi+lPcUNo/nMIasJDB2z+1GFxnLB3bP7RKiUFVe9w/vBav/PLo
2z/seML7mzXdP6FuN2k3tNw/phbbol7w3T8DV+Do/37dP0YgYm2Xq94/gNMa
RVJJ3j9Yc4KlQGffP4gGvDM0E98/6PQcP6oR4D8sFsaBq9zfPw79URI=
       "]]}, 
     {RGBColor[1, 0.5, 0.5], PointSize[0.002777777777777778], 
      AbsoluteThickness[1.6], Opacity[0.02], LineBox[CompressedData["
1:eJwBwQI+/SFib1JlAgAAACsAAAACAAAA6mtqeEi3hz8HhWrw09GEv+dRkhj4
2pg/qGvA8JIOTj/mSmtio/iiP5NCtK6wZYg/iCCip9ePqT/a1wQ5Il2XP+YU
o6KXGbA/kZPqtJI3oT88YU7GAHGzP9AroKMZtaY/VzLhUEnNtj+CuobE4Sis
P0m/SerdLLo/w+jg4wjLsD9nvVDCUo29PxoD4KbAgLM/qOXdhqx1wD+oDXv2
5ji2PwZ/NTlvIcI/X/PRLI73uD+ibK6gsMfDP5ow5vg3wbs/Xvku0DlmxT+X
L+s0Upq+P6ZgVuko+8Y/vjzRTlDDwD8pWgu0MIXIP3VPn9FeRMI/OLohY7oD
yj+i+wtw69DDP1+B8TLkdss/tEC/7ddoxT8kPm7NZt/MPyiQxaBrC8c/3rQU
EXM+zj+sJaKqdbfIPwvIAxKWlc8/tx4292hryj/2YIUcU3PQPw8xsh1vJcw/
ziunNdkZ0T+Zp/E4eePNP1tyKqN0v9E/uiZuq1ijzz/ovrHKOWXSP+1M8VRy
sdA/FhZwECMM0z/de/Q1FJDRP8j8vur6tNM/SRtngsds0j+tEsACTWDUP4GL
J5EAR9M/kselwGEO1T+5XAP6dh7UPxDTPAZEv9U/V9ct2x/z1D8Y+qASznLW
P2w2i/UgxdU/NZ9CgLko1z9tF6uuwJTWP44SqMyu4Nc/MSoHiVZi1z9Hjuce
UprYP5U0iV0+Ltg/fpu4WUxV2T96rXlJz/jYP+BZ24lQEdo/NnUYQFbC2T/Q
ZOpVHs7aP2PwypoTi9o/U2UBSoKL2z/9dXXNOlPbPwq6QtBUSdw/ZKf1bfMa
3D+ep0h+eAfdP+8/seZa4tw/IyS2LdjF3T+ESQVehqndP1TSxihlhN4/ciG2
iYRw3j/yALaQFUPfP+94iEhfN98/2ej6hfEA4D9KLgr0HP7fP0FUWwU=
       "]]}, 
     {RGBColor[1, 0.5, 0.5], PointSize[0.002777777777777778], 
      AbsoluteThickness[1.6], Opacity[0.02], LineBox[CompressedData["
1:eJwBwQI+/SFib1JlAgAAACsAAAACAAAAR68wHjHiiT9kyDCWvPyGv2qbQmLo
8Jk/IBMjFdm9Ir9O+FJedYSjP/eMFb9oNoY/REv13Ccdqj9hgl7OgUKWPz9/
I6FKYbA/3r7ptyyooD9kvMFw9LmzP4F1uU4yI6Y/9r8eDYkXtz9DnwtMYpSr
PynRqpcyeLo/49Z/NrR/sD/9Pk3QKNm9P4WB45jqNLM/RwQBr1ObwD9p0DSm
mO21PwwFenAIRsI/VOdIvluuuD9QpnJIJerDP0C9XalOfLs/eJDitCaFxT9i
AYRreFy+P9KV8ATrFMc/kwc3M46pwD9v01JnBpjIPy7WVx6JMcI/87ZiIP8N
yj/m/sqypsbDP6jGNUJld8s/aPt63lZoxT+wRdooxNXMP5yIWUUOFcc/pvi3
+XMrzj/j4f7BdMrIP3f4f6ZTe88/S+65YquFyj8jQOO/OWTQP7ly9tahQ8w/
E79JE90K0T8Rgax9cQHOP7QT4yvJstE/COT8ma+8zz+U3kND2VzSP0ItX9zS
udA/t0nWCoUJ0z87SI47spLRP/qtuwrquNM/F2pqYtho0j/PUTXc4WrUP11M
srdrPNM/C/P73Bwf1T9AMa3duw3UP5z2HEw61dU/zLNNlSnd1D+umCEE2ozW
P9aXCgQVq9U/Tt70HKdF1z9U2PgR03fWP2/+dJ9c/9c/UD46tqhD1z9FGr8d
xrnYP5mosV7KDtg/K/SA6r102T/PVLG4XdnYPzPJqkAqMNo/5AVJiXyj2T/8
XVI5+uvaPzf3Yrc3bdo/1sCkDSOo2z99GtIJmjbbP5VZz92dZNw/3AdpYKr/
2z/fS2gJZiHdP6ybkVttyNw/LHqnDHje3T9/8xN/5pDdP0xTHMrQm94/eaBg
6BhZ3j8y5qolbVnfP66Tk7MHId8/HM/e66QL4D/HYUIotujfP3gAXjU=
       "]]}, 
     {RGBColor[1, 0.5, 0.5], PointSize[0.002777777777777778], 
      AbsoluteThickness[1.6], Opacity[0.02], LineBox[CompressedData["
1:eJwBwQI+/SFib1JlAgAAACsAAAACAAAAsAL63Xuqhj/NG/pVB8WDv+OBYHZt
OJg/FDZ9m/MvWT90YeLZqpaiP1ro19CS7Yk/csFkTFQaqT8Hln/vKEiYP+xR
6tI2p68/cmtGJ4vDoT8m6q9JaR6zP/wZ3ZxIWqc/lYZrRPZstj8FEnLdh+ms
P+wbjzAqvrk/IIybnbw5sT9OTIWRWhC9PzN0q9e4/bM/mxByQqEwwD/Bt1J/
/cK2P67u7hcL18E/ERRfb1aMuT+6UeU83XnDP2hmeMDeXLw/NpR8748XxT/m
+U/2pTe/P7xApenXrsY/qVyCTqEPwT9Z8phV1z7IP0S3ETC4isI/+NAtEDnH
yT/g5P/CbA3EPx+b13wtSMs/9CbZo46XxT+PFuBXTMLMP8C3UxaGKMc/1tqi
6Wg2zj+y/xPSf7/IP3Pk0Utopc8/TgJovZZbyj9flDMoEojQP0DKVQbx+8s/
ltcl2q470T8JUPTvzZ/NPyBDrTHd7dE/LYVojodGzz83UJxF5Z7SP5+7BtrG
d9A/k+0JDAhP0z9fpFo6L03RPyGcpQKD/tM/8HuAaj8j0j+4cCckk63UP3Yt
wG+6+dI/HZQe1XZc1T8tkIrlYdDTP9hn9X5uC9Y/kEJ1YvWm1D9g0pqju7rW
PyRekWQzfdU/f9qRc55q1z8k3Fu721LWPzVosFFSG9g/jNT+A7Mn1z8GbO4H
Cs3YP9VWgnSG+9c/WxdTkOx/2T+fMd8SL87YP18T7CgTNNo/ubsHoZOf2T86
G4IFienaP/o5M+uob9o/el/2gUyg2z/Ye4CVcD7bPyei7GZRWNw/R79L1/YL
3D+nQCWzgxHdP+Wm1LFP2Nw/169OacrL3T/SvWwilKPdP/KCxQgKh94/03C3
qd9t3j8MrZODJkPfP9PMqlVON98/PR7wUwIA4D+Ewx9Y+//fP8LzXro=
       "]]}, 
     {RGBColor[1, 0.5, 0.5], PointSize[0.002777777777777778], 
      AbsoluteThickness[1.6], Opacity[0.02], LineBox[CompressedData["
1:eJwBwQI+/SFib1JlAgAAACsAAAACAAAATfUlpqufiD9rDiYeN7qFv6TdQBPj
jpk/tM+7a85ELj88FX2IXnqjPzcZbRbEXoY/wYAbll1Cqj9nFxJcFviVP0l4
PsEskLA/y8yzd2hKoD9TqE0r+Am0P6Kdodkqg6U/05uayGaNtz+L5xPVpqiq
PxfV2JcEGLs/66WjbMS/rz9UAyF34aW+Py69D/IxaLI/f2P3VNAYwT/3EUha
n/K0PxmxuKpz2sI/OY/LSYWFtz+9BEfdlJTEP2UAtX9vJ7o/aye9z1RExj9+
0841HN68P9dhDDiq58c/Gnc2AJ6tvz9+6F8umX3JPx/BSlf2S8E/m1zmWiMG
yz8+WUd4gs7CP/2AFXoAgsw/FUGbprtdxD9J7o59Q/LNPwbgpPCO+MU/hDhz
WhFYzz8EokNh153HPypDvz5AWtA/bmC7i35MyT+Nt0hOUgTRP+KDK7pwA8s/
N557a9yq0T/FwkjNcsHMPxLiP6qmTtI/SkdDnfSEzj9/cM0ZrfDSP1eb1QX/
JdA/PH1zNxKS0z+2FPEOJQrRPypE6Wr8M9Q/5dM8Asbt0T+xm4IybNfUP3sC
ZWHhz9I/xMG3Ehx91T+HYvGnvK/TP1NaCqR0JdY/FFBgPe+M1D/jZeA5lNDW
P6LKS85aZ9U/RRu8MmJ+1z9cmzH8Fz/WP41rQt+kLtg/M9FsdmAU1z/V9j7v
E+HYPwnMMY1859c/zvYeG2WV2T8rUhOItrjYP5hM+lhTS9o/f4L5cFOI2T+0
zHQIogLbP3+IQOiPVto/GbX0nB272z86JoJ6nyPbP45QxviadNw/4hByRa3v
2z//r15B9i7dP403myPdutw/+qpdnRHq3T+wwl3uTIXdP9RwpRHUpd4/8oLX
oBVP3j9r+fGPKGLfP3aATElMGN8/JYS2m34P4D+395LIAuHfP1syVaQ=
       "]]}, 
     {RGBColor[1, 0.5, 0.5], PointSize[0.002777777777777778], 
      AbsoluteThickness[1.6], Opacity[0.02], LineBox[CompressedData["
1:eJwBwQI+/SFib1JlAgAAACsAAAACAAAASTE+aHwQiT9mSj7gByuGvwTwwKE7
mZk/qp+yK4cYKT9nufMf8mCjP5CIkrh1xIY/HQNVimkBqj+xEp9z/nmWPzF+
ZdDmVrA/+8BlWfS8oD9fbyPRlLKzP4oP9o3xMaY/I7mMmcQStz/prC8z652r
P7JJ6mzcdbo/Wl5AYQqCsD/I0Dp8i9m9P7rv9eyHNLM/Hod8WmKdwD+5yj1P
e+m1P1Y02GDrSsI/wYiM3ZWkuD+cMJZ9VPPDP6ioFj/wabs/tVtkao6UxT/p
aoAAqT2+P90TGLHDLMc/h4kPh7WRwD9L0NfFlbrIP1HZ0r/5DsI/xnFdtUw9
yj8TRNAdWZfDPxQN7rnutMs//bTCZs0qxT/LW9X5OyLNP4JyXnSWyMY/o2lQ
5JGGzj/lcGbXVm/IPxUEN+O9488/reICJkEdyj+rKfLv453QP6if2HZN0Ms/
UniDGV5I0T+QDjlxb4bNP3WeJeI98tE/hM53LcY9zz8Y+skwTJzSP70R2e5f
etA/ig+pvyBH0z9pgruGFlXRP7Db4RIh89M/YDxEWqEu0j99gnhwhqDUP7Ib
byPHBtM/fAdA8GdP1T/PHGnKcN3TP/d1R4bF/9U/cDQjW56y1D/pEsWrkbHW
P5wdZ1xdhtU/6uRGdLhk1z+30aa6wVjWP6lupekjGdg/Fs4JbOEp1z8FRNAy
vs7YP9d+oEnS+dc/09H2SHKF2T8odztaqcjYP6AdAfErPdo/eLHy2HqW2T9B
cY971/XaP/PjJXVaY9o/8GaGk2Gv2z9hdPCDWy/bP1vF7TS3adw/FJxKCZH6
2z9nraPJxSTdPyQ6VpsNxdw/qlUfXXvg3T//F5wu447dPxUS6NbGnN4/seGU
2yJY3j+1+iYvmFnfPy1/F6rcIN8/T6D9SnAL4D9fvwRqH+nfP6UiYLk=
       "]]}, 
     {RGBColor[1, 0.5, 0.5], PointSize[0.002777777777777778], 
      AbsoluteThickness[1.6], Opacity[0.02], LineBox[CompressedData["
1:eJwBwQI+/SFib1JlAgAAACsAAAACAAAAss3licXchz/P5uUBUfeEv3ZOeaT/
DJk/utngc6HNRz9Ykt0rGCOjP80k64jdu4c/IUEplBLNqT+nlvZfrOKWPxAV
SbjhQbA/PJOeif7moD/eztbhuKKzP4tQj2ypUaY/LfoR54cHtz/XKiWYZLSr
Px9RebkDbro/7VaxFOOJsD90H3vrGNO9Pw6htX36OrM/QQC4qYSZwD902Maw
NvG1P33YhLLZRMI/dEAzOrmwuD/5DZdvgOnDP+ztFFuYfbs/g/6wB7aFxT9O
JefFWVu+P1skcQw/GMc/CXm2KzqmwD/9Ct1akqDIP6CezSr9KMI/QMnajeMe
yj+b7FJFwrXDP6+pfLYKlMs/ZBg0arFLxT+nCDPLUQHNP6fFAKOA6cY/YVbN
IDdozj8nhOmasY3IP8IOuBE1ys8//9eB98k2yj/e9lBXTZTQPz8FG6h648s/
pCf2Rj1C0T/sr1MWsZLNP0baAwJX79E/41a77ZNDzz8cMBPv8pvSP7rbjzC5
etA/Kz28lV9I0z/IVKiw11PRP9xuH6Xp9NM/NakGyNgs0j8cVe783qHUPxJJ
+ZZuBdM/ZzEXioxP1T/l8pEwTN3TPxh7mMw4/tU/UC/SFCu01D/xeFivHa7W
P5S301jRidU/XOwm8mNf1z9FysY8Fl7WP2vwDkwhEtg/VUygCeQw1z+fH9tK
WcbYPz+jlTE3Atg/uDR2NwB82T9AFLxrG9LYP1km0gT/Mto/vKghxaeg2T8u
Go9oN+vaPwc7Joj6bdo/9Tw+goek2z9dnjiVNTrbP3Yhf8HMXtw/+j+5fHsF
3D8dtyz35RndP20wzW3tz9w/X3bfo7TV3T9L99vnqZndP7vifagdkt4/DRH/
Ccxi3j9L8iOCCU/fP5WHGldrK98/VMKVGzIG4D9We9TIm/PfP1ISXPQ=
       "]]}, 
     {RGBColor[1, 0.5, 0.5], PointSize[0.002777777777777778], 
      AbsoluteThickness[1.6], Opacity[0.02], LineBox[CompressedData["
1:eJwBwQI+/SFib1JlAgAAACsAAAACAAAAmdL+R4lRiT+36/6/FGyGv8csUwYV
pZk/1T6U4tQrIz/xgWvE11mjP2tmsybf4IY/VQ5VU9DqqT9A/J7hMKeWP8do
SULsQrA/z+uddenkoD89sDEYi5WzP82N2f8EbKY/pi+lASPttj/lv/5iLumr
P86uLP4/Sbo/Pvn9z6ausD8PqOHb9ai9P3IYT40dZbM/hPHFBVuFwD/v9ar4
iRm2PyVb5iQVNsI/IjtwVULOuD8m1KeaEeXDP5Fh8wR2hrs/BFkahVaQxT9N
cBTLGEa+P1ss4yysNcc/CnFEC82IwD/G82cK29LIP9e1Qnu09sE/sOhIv/hl
yj8mzeQTrW7DP8NZij6x7cs/T2gm4gryxD+8GzYEeWnNP5Ky/WlZgcY/P+fg
Jp3Zzj9M89WUSxzIP95DhZaYH9A/B18v3M3ByT+VCZFw8c3QP9XfmnUycMs/
0jpm0t940T+QiXP/ayXNP3+hTUV7IdI/csgnZ0vfzj9KVGVr0MjSP423PbTb
TdA/0Ma5Bsxv0z8ky6o/ayzRP4DEWZ8uF9Q/j1PMzZMK0j8uMnSiiL/UP/9r
c/HE59I/HRroKz1p1T8tCsGOm8PTP2Cp+NqIFNY/BwFyBtud1D+IXi4sisHW
P/zR/dtkdtU//zLEg0lw1z+kgymrME3WP1l4NO6/INg/ZsR6Z0Ui1z9vHiVP
3NLYP22kSy209dc/jE8LI4eG2T9s+SaAlMfYP6APpyOlO9o/eL9MpgGY2T/O
n24hGfLaP2a1Rs8YZ9o/G1/QUsWp2z82fKbE9zTbP7bhWUWMYtw/uX/e+LsB
3D803umLURzdP1kJENmBzdw/BHQOOvrW3T+m+axRZJjdP0mKqjZtkt4/fmnS
e3xi3j80lzBtk07fP6ziDWzhK98/GqzO8asF4D/Np2IcqPTfP3pfYG8=
       "]]}, 
     {RGBColor[1, 0.5, 0.5], PointSize[0.002777777777777778], 
      AbsoluteThickness[1.6], Opacity[0.02], LineBox[CompressedData["
1:eJwBwQI+/SFib1JlAgAAACsAAAACAAAAXcWdcf7uhj963p3piQmEvxWM5M5J
dJg/4JI8Ey5yVT+cZrNR48KiP77Tk/GwPIk/R43NiHtWqT9c/q122s+XP4Hi
UJMV9a8/3NrfZqx1oT/uzF8mJE+zP21UfePS+KY/gpPKE2motj8s+LM+onKs
PzFxN8olBbo/3TbzA8HysD/ShmZqc2O9P685yv6fqrM/8bgvYFdgwD8VZ9dD
kWO2P6BHe0LMDMI/K2JGGtQguT+VTmsjVbXDP7NsbPPu5bs/K8rvMUtYxT/7
jWlxL7a+P80woj1n9MY/l2yF+hHKwD+uHxBi7ojIP++JmiOhQMI/6ZBHC7UV
yj/yJObH8L7DP7SLCkb4mss/XTam2sNExT92WqyOIBnNP9dzh9+x0cY/q2A5
EYmQzj/ceX2qX2XIP+a9u2GwANA/+GrCRZ7/yT/U0fIs17XQP1VP1/xmoMs/
4U8Rwbln0T9yXx0iuEfNP3bYR+xwFtI/glozGWD1zj+lpNbPRsLSPzNnzE9l
VNA/qEZAq8Rr0z9KSySbcjDRP6iGQjyuE9Q/aZHjMBQO0j8jr88N67rUPwnv
F4Zi7NI/ykwclmVi1T+C14wkc8rTP7x0eIvrCtY/qzXyVXin1D/tFYOfGLXW
P5gaqWjWgtU/ZDekA09h1z8+f0krK1zWP6VtC5i7D9g/Gs+jvUkz1z9XzJXp
YMDYP4X22pIvCNg/0oKfNyRz2T8oxpJr99rYP8Ey3EzZJ9o/VJwXfc2r2T8y
jDm1S97aPwHJezvmeto/PkMLGkWW2z8VmGv9d0jbP3xTQDKRT9w/9A34C7cU
3D9AzbLn/wndP0saR33T39w/ZerFSGbF3T9Eg/VC+KndP4W7bryegd4/QTgO
9kpz3j/WXUrLiD7fPwsc9A3sO98/R5Akswj83z/ct22m+wHgP62rYDk=
       "]]}, 
     {RGBColor[1, 0.5, 0.5], PointSize[0.002777777777777778], 
      AbsoluteThickness[1.6], Opacity[0.02], LineBox[CompressedData["
1:eJwBwQI+/SFib1JlAgAAACsAAAACAAAAjuY6Wwbfhj+t/zrTkfmDv8jjTWeq
rJg/zBenjCTsUT8BhDAD1wSjPyhenyviNIg/2GlqPCTDqT85RXQPifaWP5eE
oCwMSLA/MLTvoKnaoD8L8Bq2n7SzPzIOB8TbLaY/1UdQ5kkltz+Fj6iZ4Hir
P6p/zeIsl7o/Yihd67lgsD9QliBvlwa+PzIqEPp7B7M/GyJnApi3wD/DlGj/
D7W1P8mfvvwjZsI/2rG/pSRuuD/35un/qAzEP/E7bzpHN7s/YmFTsTWpxT+M
X6JyWhS+P7LYvHBuOsc/ssRqxwqEwD+r57lCur/IP/PB8ELVCcI/glhhh1A5
yj9XXcxLVZvDPwl6yGskqMs/C0jotJc3xT87inRLtQ3NPxVEvyId3cY/Zj8Q
idJrzj8im6YyForIP6fsAZ1ixM8/Hvo3bJw8yj/xd5UunIzQPxwDkvnc8ss/
smdB8/w10T/OL729MavNPxlaMgAL39E/P1de8Stkzz94XJfsYIjSP1+vCzNL
jtA//Se743wy0z/2aaliumnRP6sGDEPB3dM/ZREaKgFE0j9nAAF3dYrUP8Wd
5hzYHNM/Wzq4msc41T/v6fAfEfTTP6qTESvP6NU/vRZZtpTJ1D8iBYSokJrW
P2IrqF9endU/qO3PsAFO1z/4yB1+eG/WP+cLWgwNA9g/1jBVSfg/1z8rBQlO
lrnYP7G9Zy76Dtg/oqlE1Xxx2T9Xn+3NntzYPw/EBimeKto/CgvtoAip2T9V
lcy51+TaP+C/6DZadNo/CNOGIQig2z9JCPD1tD7bP7AwAvoPXNw/vjA2RDgI
3D+WjCtg0hjdP/RazgQB0dw/ZNuENzXW3T9GkjZUKZndP80VFz4hlN4/+91l
dMhg3j+gSGb+gVLfP0Mx2NryJ98/lU4z1aII4D/UYplVuu7fPwt+UOA=
       "]]}, 
     {RGBColor[1, 0.5, 0.5], PointSize[0.002777777777777778], 
      AbsoluteThickness[1.6], Opacity[0.02], LineBox[CompressedData["
1:eJwBwQI+/SFib1JlAgAAACsAAAACAAAA80aG19dUiT8QYIZPY2+Gvznaf7Sh
nZk/4YU9zH3lJj/Kv4T07lKjPwJvTmaC/IY/820/UI7iqT8DPcrntLeWP/0E
K+hDP7A/ZLPaKTrsoD9YoVrirZOzP5irh2u/b6Y/d3d3GnLutj9BMFoxkOar
P45notb1Tro/fkCI9/CosD8m1ZGO2bO9P1vrnto5WrM/fpkCTGGNwD/5pTFs
fQm2P4HgkeAiQMI/aTAZ3ia6uD94M/1FCPDDP+6iSK6IcLs/9bJl56+axT9o
vH0GZjG+P0YsS6fXPcc/HnHckKGAwD+NNtuhtNfIPxFzz+Pa8cE/JHqeqypn
yj+2O48ne23DPymw1UnU68s/6hHb1ufzxD+FzipB5WXNP8n/CC3thMY/ir+p
mgDWzj/+Gg0h6B/IPzDNsNGLHtA/ZUzYZefDyT/01IiqLM7QPxZJqwG8b8s/
Iy5yNZZ60T/vols5/yHNP2Qx42KUJNI/qaj8KxnZzj+F8guFA83SP1EZl5qo
SdA/gphvKMJ00z9w+fQddSfRP8RL3oifHNQ/TMxH5CIF0j8JtlM6S8XUPyTo
k1kC4tI/X/ngQkpv1T/rKsh3jr3TP+yCBbjzGtY/eydlKXCX1D9gBiRTdMjW
PyQqCLV6b9U/jklGn9Z31z8UbaePo0XWP094k+AMKdg/cMQbdfgZ1z/vVqpj
+tvYP+5rxhiW7Nc/L9Sz5nqQ2T/KdH68oL3YPwH/AsBnRto/FdDwCT+N2T/v
2Q4Dm/3aP0Z7pu2WW9o/v2kwJ/G12z+VcUbwyyjbP0hzy7ZJb9w/J+5sh/70
2z+BYLxxhyndPwmHPfNLwNw/lqfcKpDk3T8Uxt5gzordPxZJmopMoN4/r6ri
J51U3j96+OHLp1zfP2aBXA3NHd8/4GsevscM4D8+KMODcObfP0CyZKU=
       "]]}, 
     {RGBColor[1, 0.5, 0.5], PointSize[0.002777777777777778], 
      AbsoluteThickness[1.6], Opacity[0.02], LineBox[CompressedData["
1:eJwBwQI+/SFib1JlAgAAACsAAAACAAAAbxjFaMK9iT+NMcXgTdiGvy/8QP7Q
8Jk/YnVTFCeyIr/e9WhH1YyjP7aWvRrpFIY/r6JopAEtqj+K03c/ziKWPwcP
GGJWbLA/UJ8ANhWSoD9oFUkdYsezP3nDqvVWCKY/7Mo3bYkmtz9YidmLYXar
P43H6G/4h7o/f+BBXu5vsD8wDAIoBum9P1G0LkENJbM/iiVibRqjwD/hjXIp
C961P6WQh3CvTcI/JNAtvg2fuD/kE1/KC/LDPxfihKWBbLs/y4f3whqOxT+9
ElpPkEq+P/IOkbIyIMc/co6WhUaewD/pGhLhTKfIP7SOmKRCIsI/g8xZIhsj
yj9V6dOwirHDP2yLz0z5k8s/pjbh08JLxT837ggVyPrMPxbgKlkK8MY/Uw3J
T8VYzj83ze1rI53IP8MIqj5wr88/AN6Pyo5Ryj8JYDskPoDQP+oyRg6ZC8w/
GMYssOQm0T8Fc+ZDYsnNP2QIhLyqzNE/qfq6eOyIzz+mU/qVj3LSPy+4qIkc
pNA/PLn55X0Z0z+32GpguYLRP6fk6AQ2wtM/aTM9aIxf0j/7aLFcPm3UPzQ1
NjcPOtM/jkToLd4a1T+838CM+hHUPwHaEt0iy9U/ZtBXBEHn1D+Cjs6P7H3W
PwGiXXgCutU/3xOyqf0y1z/DojuFfIrWP67wZWkJ6tc/EUxJ7PtY1z8D6CN3
v6LYP9jaTAXRJdg/iKP5t9Nc2T9wpTjrR/HYP+MmDroCGNo/NKjlD6S72T/5
q2uEE9TaPzupSWwehdo/b25qqNeQ2z/jbAxv5U3bP8azTFIqTtw/qq3r6x0W
3D9QyTzk7gvdPzoevYDk3dw/a6Ufdg/K3T89yJsVT6XdP+Hv2G17iN4/5gOk
RG5s3j/MlVlIJkffPxbk5JBOM98/AmlSTQMD4D/7LVtl+fnfPwzUViQ=
       "]]}, 
     {RGBColor[1, 0.5, 0.5], PointSize[0.002777777777777778], 
      AbsoluteThickness[1.6], Opacity[0.02], LineBox[CompressedData["
1:eJwBwQI+/SFib1JlAgAAACsAAAACAAAAmm8O1wIghz+3iA5PjjqEv+EJeuB5
hZg/Nrbk+SxfVD/o2yRm/MqiP47+zZ9MHIk/zyMaVI5iqT9M0RTgtLeXPzrw
4FaNBbA/6dxuTKdfoT+SpRIm5mKzPyWjF+RO0aY/m3LhpmnJtj/5OYYYoTCs
P7UZWNdiOLo/V47S9oO/sD+gOXat/K29P+GGursWYLM/vNBzYYOTwD9+N09B
Of21P3MwWWd6T8I/hpCK0HebuD+fHVMHGgjEP6HOnCtlQLs/Q77o3Gm6xT/N
pXcb8vG9P9rJNZGqY8c/i9Pxps5awD+9fLlFsAHJP+Es8T/fx8E/DPKPyhST
yj/Lw50IkUHDP+HthLM8F8w/M9QrbX/IxD9eI/kgP47NP/CqOk2TXMY/X6RS
Gcf4zj8pNmSiIf3HP0XQV+X+K9A/OEaKPgGpyT8F8+KTv9bQP/QM9y6WXss/
fohCn6d90T847rpl3BvNP4tfPN/hIdI/W0xKM37ezj92dQRyrcTSP2CWnq3+
UdA/okrkxUFn0z9QR4CA9TTRP0/rUqCxCtQ/wSzTzBAX0j+8f2q71K/UP3Ie
fdh499I/ldHvBT1X1T+2Urm0m9XTP8rNbyk4AdY/ndz6tyux1D/H8GI+2q3W
P70/yckUitU/Tnhx/wxd1z9UPnwvbWDWP756rkOfDtg/AcIAEmY01z8wZjwQ
UsLYP65cNGw+Btg/LVrVLuJ32T/M7lx0OdbYPyfs/VwOL9o/7+L1bJik2T9E
TL+8mufaP/EI9jOXcdo/8JRNVlKh2z9hRinBaj3bP0Iz2GIHXNw/Li5g20AI
3D/7+7LqkhfdP5HrRnpA0tw/pZvGEtTT3T8E0vR4ipvdP8Gxc1CvkN4/BUIJ
Yjpk3j/b26GhDU7fPwaenDdnLN8/Zxhq6+0F4D8yzyspJPTfP7tCXhI=
       "]]}, 
     {RGBColor[1, 0.5, 0.5], PointSize[0.002777777777777778], 
      AbsoluteThickness[1.6], Opacity[0.02], LineBox[CompressedData["
1:eJwBwQI+/SFib1JlAgAAACsAAAACAAAAIPEsKnJNij88Ci2i/WeHv/OfNO9Z
Bpo/YVcljp92Lb9uwCV5ynmjP3RsylMUYYY/UeiOsIX3qT9JSCsnxo2WP+T3
M1xDPrA/ls3IQTvuoD8eJaLkVYSzPwqk+GZvjqY/tFmo5a3Ntj/Ja/iaGCis
P6rEIVGoGbo/Y+MIfT7esD+hUfIqMme9P+FuPj7hprM/aNWBK11awD8kLjOt
hW+2PyvrvFMdAMI/FxvD9zE6uT/I8dJZsKPDP04mnYY4Cbw/TVut1elDxT+4
a+4p8t6+P+xK71DC38Y/d1I457bewD9Qk6kpdnbIP00WAVwZU8I/M13fxo4H
yj+mWE4MF83DP/w0IA/Tkss/GY2QEelMxT+1PvBGJxjNP5qPQyer0sY/A7cx
SGuXzj+GI4VzfV7IP6v/lwMzCNA/becJApnwyT89bVcbZMHQP4YYDiBNics/
ElE8CyR30T8QXceN4yjNP+kqSMtnKdI/n7UyW3LPzj98TJfJVtjSP1m/C1ZV
PtA/ZFrAMFuE0z+QN6QV3BfRP23eELIhLtQ/ozkVu6Dz0T+kn83ghtbUP4n+
GbPG0NI/zhtU/Xd+1T9+CFW9YK7TPw9idubRJtY/WEj0+pGL1D+CJEgdSNDW
PwIM5OqmZ9U/Cyf7uVh71z+Wj/J0IULWPxrJQJFMKNg/pHNuxLga1z9qQp1v
P9fYP3OA0wxR8dc/5ERtwCuI2T8UBMXi78XYPwlrnyH2Oto/DWRUqLCY2T91
yl4Cd+/aP8CKVu66ado/2UfOtYGl2z93k6hhOznbPzevOyXpXNw/OLL8GF8H
3D/xGIOeghXdP5vOdsZQ1Nw/NZb4RyfP3T9018JDN6DdPycl16+0id4/n86l
AjVr3j8r/XbQDEXfP7V8xwhoNd8/JUy044oA4D+2Z5c46v7fPxIiTzs=
       "]]}, 
     {RGBColor[1, 0.5, 0.5], PointSize[0.002777777777777778], 
      AbsoluteThickness[1.6], Opacity[0.02], LineBox[CompressedData["
1:eJwBwQI+/SFib1JlAgAAACsAAAACAAAADJrFWfwvhz8qs8XRh0qEvy6oCt9T
hJg/YtHaEI1xVD9j5i+CcsCiP6HUoS90Rok/MCiZ6tNGqT+LyBazKe+XPyCf
PF381K8/Ph70nMWVoT8O3wKBGTWzPy0wNy7oLKc/8l22uZyCtj9MY9zyOr6s
P5McUiMV0rk/eYvYqtElsT9jpoMYLCK9Px8arVDn67M/RnUrM404wD9t7t+d
JbO2P2wGCZRS3sE/luQqd8d9uT+kFbTJFYHDP5je2qZtTrw/jCxufWYfxT85
yWza+Ce/Pxcx/hHVt8Y/TmwpJqQGwT8r4CQcHknIP3PJhWlxgMI/mNnnV1jS
yT9B3EV7TQLEP+kb8FsZU8s/KabAxKKMxT/fzffDhsvMP24APKpLH8c/4Hl7
zE88zj+nYDvvmLnIP/5mnMmSps8/xn+dP2xayj9GFiE624XQP3LGeuJeAMw/
35ply5820T92yXQN7KnNPylkC/NU5tE/HkOsC5hVzz9oZZ9gpJXSP26mA78H
gdA/b8wjWhlF0z+FxUDsHVfRP6AZqFAc9dM/cf59HKYs0j9CCB+v86XUP+uV
yORZAdM/eicbdMhX1T/S/I1GENXTP92iXcisCtY/iwcNGben1D+frRToor7W
P+WCFyBMedU/xz5sMKNz1z/cd4H+1knWPz5XZLmgKdg/geVKnGQZ1z8XdFZk
jODYP8ZOGhgE6Nc/fU+xmlaY2T96+YAIxbXYPyf5lhzwUNo/79VcrbaC2T8g
83o/SgrbPxRiOrHnTto/QogJ6VbE2z8PU20uZhrbPwjmKHgIf9w/ZnsPxj/l
2z/YtNe1UTrdP7IyIq+Br9w/AdxH1iX23T+qkXO1OHndPxcvcIh4st4/r8QM
KnFC3j+ybAMOPm/fPy8NO8s2C98/W/6bqjUW4D9KA8iqlNPfP/73Trk=
       "]]}, 
     {RGBColor[1, 0.5, 0.5], PointSize[0.002777777777777778], 
      AbsoluteThickness[1.6], Opacity[0.02], LineBox[CompressedData["
1:eJwBwQI+/SFib1JlAgAAACsAAAACAAAAR6oTxbXnhj9iwxM9QQKEvzADuqmf
e5g/OCHlZdD8VD9pfcWjys2iP4p4S6kTEYk/6adId4xqqT8ZybeZuKeXP3Ze
95wnCrA/cgBCwHJWoT9DFA6MRWWzP8LFIBiQzKY/Ijcws8rFtj/rsOj/3jes
P3waRmsbKro/kI3kYsvNsD+WuLDcqY+9P+wHgIxpfrM/4StohnR5wD81gWb3
VjG2P8PSWDW8J8I/6EuLNPTquD/GFQnqS9DDP1LeMGYBsLs/gMb+ROxwxT9T
lUtL7YS+P6s4MZjtB8c/umT2n4u2wD806kgUa5TIP2q/YXEkNcI/mnx9TVgW
yj8+ObCFTb7DP1UVwktYjss/v6zu1GNRxT+aPTBcdv3MP7WQAxJc7cY/ZNpW
w+Fkzj8kAGD4BpHIP13CRBXExc8/ZST18zo7yj/KOOIWnJDQP2qB+Cjd6ss/
f4m7OCw80T827Mgy057NP2habr4p5tE/olbmdO5Vzz/fHXOMO4/SP/ftL5Nw
h9A/dC98JhQ40z9/YugfI2TRP9js1bJk4dM/OCtQul1A0j9rR9Cqy4vUP8JW
F+mBG9M/PrQ4hsU31T8NcHA0E/XTP49FOyqk5dU/2WQvt7/M1D/9nPmRjpXW
P4eTMnZgotU/QuleEodH1z9gzY4c83XWP29gKRZ1+9c/UNyFP5BH1z+uf6RN
L7HYPy1DzC5hF9g/Iv7UVoRo2T/WSl1Ml+XYP6cbTQ1BIdo/cbOmvGWy2T8d
IUWJNNvaPxc0cGf9fdo/RNoqQzKW2z8NAUzUikjbP8KMuewSUtw/rdR+UTUS
3D/1vI5/tA7dP5Yqa+Ue29w/EUvt3/nL3T+YIs6rZKPdP88xdlHKid4/+MEG
YR9r3j/pCM/hEEjfP/dwb/djMt8/hNHK7V0D4D/3XGokRPnfP63fV8M=
       "]]}, 
     {RGBColor[1, 0.5, 0.5], PointSize[0.002777777777777778], 
      AbsoluteThickness[1.6], Opacity[0.02], LineBox[CompressedData["
1:eJwBwQI+/SFib1JlAgAAACsAAAACAAAAyENHcwiaiz/kXEfrk7SIv3Kcvdlr
BZs/3nJUmvKfU7945LNJHC2kP0nckRHNk4M/Iz7Ym3rmqj+knJhQ3K+UP6Yv
sFyM17A/JryggVJ3nz+1hrEWOkO0P9zg2QKnEKU/5LtolnG1tz9qp3c5kViq
PxthRMSYLLs/4o3ME5yWrz/rqcXCJaa+P5UWa6btZ7I/6KSMyUQPwT8pjx1x
tgW1P7Q4wqafyMI/BIC4US2ptz9X5awuhXzEPzE/6dyOV7o/yJUeZjEoxj/D
9gsJYxa9P2kW0k8Aycc/9w2r0PHqvz9PkNzctlzJP04ZzqjYbME/TIl0E8Ph
yj+MLLm/4vLCP+FkTg5sV8w/Ml1iElCIxD8tufCV773NPyAVQ9jiLMY/J931
aowWzz9j/cBQXN/HPyKuqK+6MdA/gIroqYmdyT92gsI109PQPxPuN+tuZMs/
3vhQ/0tz0T91DZ6lkzDNP05loebrEdI/1UCAJGr+zj/M3GTxTbHSPwovPi5e
ZdA/DgJghbVS0z/ljwTBgUnRP9TEEJX39tM/O1MV2Moq0j9WzHAye57UP9fR
dmHSCNM/S9szOUxJ1T8BSXWBjOPTP1Ek/eY299U/FYZt+iy71D/hrVjG46fW
P6KC00ELkNU/N4V4au5a1z9pMXXEi2LWPyHeuOb0D9g/nV72bhAz1z+bLkZj
oMbYP0KUKhnwAdg/EUPxaah+2T/pBUE5c8/YP7saXczSN9o/W7SW/dOb2T/3
2cfB8fHaPz977S5AZ9o/D/lfZOGs2z9D4haz2zHbP3FvjECFaNw//fGr/cL7
2z/VPQxMxiTdP7ap7RgNxdw/cxBXXZHh3T83XWQuzY3dP1iLahnWnt4/a2gS
mRNW3j+I56I/hlzfP1iSm5nuHd8/QHtfnEoN4D+ACUHHauXfP7EfYTw=
       "]]}, 
     {RGBColor[1, 0.5, 0.5], PointSize[0.002777777777777778], 
      AbsoluteThickness[1.6], Opacity[0.02], LineBox[CompressedData["
1:eJwBwQI+/SFib1JlAgAAACsAAAACAAAAByCeo7NxiD8nOZ4bP4yFvxKypBE+
P5k/TmZ0ztOFQT8ikEvQnC+jP6UtM/fKiYc/0qbajpjNqT9Dy5NqoOGWPxXE
iOFDPbA/NDUfNzrwoD+VVhVhcpuzPx1BEm42YKY/SvaV5ysBtz+cMh2XHMGr
P/JzxHykbbo/GjRmUUKKsD9Q79r/Mt+9PzLRVWngLrM/V0L3o42pwD9LVEi8
JNG1P2DD8W+6YsI/rWpZv/d0uD+I66nXoxjEP84y74pRH7s/ZBxcMXjIxT+J
6ZBy1dW9P+xOb+Vjb8c/ek64UhVPwD88T9LX9ArJP2Ja2K2avsE/8LJDoXGZ
yj/oAuoxNDvDP5Ovf3EMGsw/fxIxr6/FxD9zlN5E6ozNP9s5VSnoXcY/T+x9
Xwnzzj877jhc3wLIP+H936gMJ9A/AOt5t+WyyT9/DopZKNDQP/7VqKPEa8s/
Ela5uCB20T8SU80y6irNP5bTwz5TGtI/Q2Q7dJvtzj/wT5J8FL7SP+W7EKOX
WNA/NNBJ5JFi0z++wRpipTnRP9w6tEW5CNQ/Nd1xJwkZ0j8cVVDBK7HUPxJJ
l9Ih9tI/Td3kDD5c1T/+RsStmtDTPyq71osDCtY/Pe+TVWCo1D9dEgZKX7rW
PyceJr6PfdU/PUGV5RVt1z9ldVhJZFDWP2qlVf/cIdg/VJdZVigh1z/7PBas
ZtjYP+KFWtAp8Nc/CZQf02iQ2T/ytBLQsr3YPxViTS+hSdo/AW2mmgWK2T/w
fmzn1gPbP0PWSAlbVdo/bCGAoNq+2z/mufZ24h/bP8X+KbmFetw/qmIOhcLp
2z8O8t8luTbdP371GT8as9w/X65GN1zz3T9Iv3RUAnzdP3UtjHJbsN4/Usbw
P45E3j+kMM2Np23fPz1JcUvNDN8/M+rTSpoV4D+YK1hqy9TfP2kyVGQ=
       "]]}, 
     {RGBColor[1, 0.5, 0.5], PointSize[0.002777777777777778], 
      AbsoluteThickness[1.6], Opacity[0.02], LineBox[CompressedData["
1:eJwBwQI+/SFib1JlAgAAACsAAAACAAAAkCJHhaX9hj+vO0f9MBiEv/FRQkHX
iZg/IzVg7VYZVD+dFn1FMtWiP7kTbSJ184g/IZzDXK1wqT+n4MHOdpuXP5hE
BEPCC7A/LTQodD1ToT92H5ZmuGSzP1yvEGOqzaY/2GokLMbCtj+ASQAO6D2s
PxZdyBQNJbo/90piudnSsD+EZMR4Joq9P/1bbPDsg7M/ILkboAZ4wD+2Zv/D
MjS2Px4XhvgLKsI/McMwrlTmuD/BRVISh9nDP1x+nhWLnbs/j7OrQLCExT81
u/FTZV2+P2q8qPO/Kcc/++B+RLmUwD+T4zM0IcfIPwvGdlFuAsI/gfcUU51b
yj9WvhiACHnDP3ckw1h05ss/nJ3tx0f5xD9UEsLuXWfNP/m7cX90g8Y/aoY1
GHnezj8fVIGjbxfIP29zxsMbJtA/5f+sgce0yT9kd68KqNjQPzgEXkHFWss/
4fhRNF6H0T90DZw7bwjNP0sPwY3eMtI/1+xA1oS8zj/Q6vgl7dvSPwYhqvm+
OtA/sTvdgWuD0z9BVofEyxjRP3H+z9pJKtQ/nxlWknj30T84u/URctHUP/bi
8YHb1dI/y7MElrF51T+AcKQkJ7PTP8mCBBCoI9Y/nydm0buO1D+joOK1vs/W
P+KPSVIwaNU//kXQ7yh+1z+kcB0/UT/WPyIBXjzsLtg/nTtRGRkU1z+J61Px
6+HYP1TXHIuk5tc/atXwn/WW2T+Pc0EDJrfYP1mZ0uXLTdo/vjUh5NqF2T+x
2eegLgbbP4R7zU8DU9o/HIX5ZuC/2z82Vn2w3B7bPzWWsKepetw/O8uHlp7p
2z+MZKsRWjbdPwKDTlN5s9w/4UG+z8jy3T/KK/27lXzdP7bsXBfUr94/EAcg
mxVF3j8jmy9fYG3fP7zeDnoUDd8/FrpLu6sV4D/Ti2iJqNTfP3sGWlo=
       "]]}, 
     {RGBColor[1, 0.5, 0.5], PointSize[0.002777777777777778], 
      AbsoluteThickness[1.6], Opacity[0.02], LineBox[CompressedData["
1:eJwBwQI+/SFib1JlAgAAACsAAAACAAAAoRTp1Zidhj+/LelNJLiDv8Xl4CwE
Hpg/9/d2M4jWWj8CGAsYFn6iPyEONdjlT4o/PHRWvv30qD9xMJwL1pKYP1oa
MI/hc68/AqMAa+D2oT/JPkGUS/2yP7ZwugeEnKc/VUz3XDtEtj+Ehlqs/Tqt
Pz5b7IcTjrk/zkw+RtNpsT/MmykDs9m8P7ckB2ZgNLQ/HM7HhbYSwD+9PKf4
0v62P6kyuzGAt8E/G4zGO2zLuT+HZLQM1FnDP89A2iDxnLw/HoJlbCb4xD8Y
Hn78eHa/P1jzbnfpkMY/DKq4wI8twT/MB3rEuSLIP9KhMMHVpsI/vyhDC4Ss
yT8ZjerHISjEP0ech26aLcs/yyUpsiGyxT+gN9jzuKXMP6yWW3oZRcc/8Y9p
twEVzj+YSk0E5+DIPxFl2qn7e88/soFfXwOFyj+c6cUezG3QP8cfMRl9MMw/
NK7WvZwa0T/NopIo8uHNP6yFKRRVxdE/FwBwyZeXzz/17z7L/W7SP+AbZFSu
p9A/NnkzsKQY0z+8GDGWkoPRP9z5BHg5w9M/NR4h9Yhe0j9tVuwpcW/UP8BH
+2ncN9M/y9RL27gd1T+AT13fHw/UP7fgYBI5ztU/sMkJzyrk1D88s/C+5IDW
P0h9O0kKt9U/CKFUdYw11z+ZFZm57YfWPxGl2Q3w69c/rZfVRxVX1z/ZeNS0
y6PYPwVKnMfEJNg/Ynk59d9c2T+Vz/itO/HYP7Wh06b1Fto/Yi0gI7G82T8z
8sMR39HaPwFj8d5Sh9o/gLKGdneN2z/RKPCgRVHbP7OLGNahSdw/vtUfaKYa
3D/f4PaCRwbdP68GA+KL49w/mDOMxFbD3T8QOi/HB6zdPzpDQq3BgN4/irA6
BSh03j+QiYUrfT7fP1LwuK33O98/NYjqUYD83z/kuwrXvwHgPyWnXN8=
       "]]}, 
     {RGBColor[1, 0.5, 0.5], PointSize[0.002777777777777778], 
      AbsoluteThickness[1.6], Opacity[0.02], LineBox[CompressedData["
1:eJwBwQI+/SFib1JlAgAAACsAAAACAAAAKjdjXkRChD9HUGPWz1yBvwVYzghn
7JY/+OlPOi34Zj9y+fHvKeOhP2CImXiWu4w/9Pf1nLNXqD8AKV1Oas2ZP1rz
4C/J064/BMpPyviWoj8tVTFbeauyP+9D2nkoQKg/GrnxwAjwtT/7rGXkYuOt
PwqUoD+RNrk/AhSKjlXBsT9SWjk8g328Py5m9yyQkLQ/ebXBtbTCvz98I3VO
i2G3P0hq6Na6gcE/3hxs8fY2uj+lqLgSah7DP5S40RTFE70/UNjRnge2xD+z
caWXtvq/P24pvxiPR8Y/+HNoH+p2wT81YcdljNLHP2lI4x8D98I/uViH8ShX
yT8gXabhfH3EPz6yN+0L1so/1Q95M7AJxj+QKI4pHlDMP72lpUS0msc/ynoQ
Jk3GzT+9X6aVmy/JP7m2oqtiOc8/CjCXXZzHyj92+WmG+1TQPxIA6UkeYsw/
cuhMxTsM0T9QLqYZtP7NP7G7o9uawtE/EJR7Ogydzz/It21PO3jSPw1UNdBw
ntA/GnnJiD4t0z/ZGJu9+G7RPz6KBELH4dM/0o0hK/s/0j9kyB4U+pXUP8rV
yH9TEdM/3Z6PHP1J1T9uhRme2+LTPzgJEV33/dU/L6FZhGy01D/yIjwDELLW
P5MN8ATfhdU/3Vcagm1m1z/FXtOsDFfWPyLHL2M0G9g/nHV/8tAn1z8QwEvY
hdDYP80CJaQK+Nc/lH6eQH6G2T9oypNincfYP48Y8OczPdo/h7YD4nKW2T/y
WDY+tvTaP0P8frJ7ZNo/p0MFqA2t2z+pl3FvrzHbPyq+kOQ7Ztw/RaOnWQz+
2z+1lpLpPCDdP9ZQZ3uWydw/rygQBwjb3T/4RKuEVpTdP4+SaySRlt4/NmER
jlhe3j85nvfwyVLfP6nbRuiqJ98/8EuDd9EH4D8eaPkQXfDfP/IVWlY=
       "]]}, 
     {RGBColor[1, 0.5, 0.5], PointSize[0.002777777777777778], 
      AbsoluteThickness[1.6], Opacity[0.02], LineBox[CompressedData["
1:eJwBwQI+/SFib1JlAgAAACsAAAACAAAA8AYX4GORhz8NIBdY76uEvyCF+PUA
6pg/cgT6Q3ctTD+/0NanGhKjPzArBpnT/4c/4VUMLem7qT8nbTAu/wSXPzCN
XIoTObA//6J35Zr4oD9LYoU/55mzP7QpMrFMY6Y/+FpNgWv/tj89aa5jncSr
P6aOc4P6Z7o/Zxm3SuyPsD9NnCVHNNG9PzUkCyLfPLM/c5pn6fubwD8RpGcx
SOy1PzFjoq48TMI/DCv4QfOhuD9KvWLIPvfDP0qPfakbYrs/vdgo1NyaxT/a
cPcsDDG+P/fnPNIlNcc/brXqZVOJwD8tHgwYmcTIP3GLnm32BMI/iqaWDFRI
yj9QD5fGUYzDP+KWNuUnwMs/Mit6O5QfxT8GkxxxlizNP0g7F/07vsY/KZuw
Zb2Ozj9fPwZWK2fIP4qEEk866M8/OGInusQYyj9oiPduhp3QPzDizXgI0cs/
NWPg5LpE0T/NOH/atY3NP6luZmbm6tE/Hi72JHVMzz9aat9MJpHSP3yhw9KF
hdA/tovjkG440z89BoG1yGPRPwDFyVt14dM/EVNcEU1A0j+1TnXMqozUP3dP
cseiGtM/07zytD061T95Z7YFm/LTPzKt91sp6tU/NP1yhTrI1D9dP0mHRpzW
Pybx4oCom9U/svTmKltQ1z/uwQYEH23WP3yeHV0mBtg/RJ6R+N481z9upM0l
aL3YP3Eeo1YoC9g/jEU/1+V12T9tA/PLNdjYP8nIsvVrL9o/TQZB1Dqk2T+g
w3iczunaP5WRPFRjb9o/oM28Eemk2z+yDboF1DnbP6SaBPycYNw/zMYzQqsD
3D8EoVZ80RzdP4ZGo+gBzdw/VQPNT3LZ3T9Tau477JXdPzGg6Advlt4/lFOU
qnpe3j+os0ReulPfPzjG+Xq6Jt8/jyOB0aQI4D/huP1ctu7fP9ZLVeA=
       "]]}, 
     {RGBColor[1, 0.5, 0.5], PointSize[0.002777777777777778], 
      AbsoluteThickness[1.6], Opacity[0.02], LineBox[CompressedData["
1:eJwBwQI+/SFib1JlAgAAACsAAAACAAAAqpOxbzhriT/HrLHnw4WGv3CibHfg
1Jk/TFmaqI7nAr9B64kzMYWjPyjBOWp5M4Y/kMujswQrqj/JgQEhyCaWP9jK
K1uqbbA/qyfZQ22PoD/jBzOfZ8qzP4De1vFLAqY/Ck56Epgqtz8bg1RBRG6r
PzbH3QiHjLo/1eBMxV9rsD8W4t7l2u29P23eUYM4ILM/yxcVp8ilwD9eqQy2
rti1Pw9g3ucIUcI/TjGAz1qYuD/b7oeXrvbDPyksMws8Y7s/rAzQZK2UxT/6
CKkLaz2+P9fOEiIfKcc/j84UFlqVwD//cL8RfLLIP50463MTF8I/pADChM8v
yj80tWtO1qTDP3SvFqXfoMs/oBKae9w+xT+uCESAQQbNP6DF7+2Q5MY/CLLo
d1Vhzj+BKM5Dk5TIP6tBUusqtM8/F6XnHdRMyj8Syn46poDQP9pev+HICsw/
2IuQ8Lwl0T+F5x7DscvNP8q4lDCtytE/3JmZkOeMzz/oVBD7mnDSP++2kiQR
ptA/olBuYGIY0z9SQfbl1IPRPyb7dTqOwtM/6hywMjRf0j9OmlVIXW/UP94D
kkvwN9M/9+CHJNEe1T9UQyGWBw7UP6hwlzfB0NU/vznTqaLh1D91D5vJ7ITW
PxAhkT4Cs9U/MxF8Zgk71z9wpXHIcILWP7kKe77M8tc/BzI0lzhQ1z99FqZx
8qvYP1+sygqeHNg/rpzgwj5m2T9NrFHg3OfYP/12Sz9/Ido/Glioiiey2T8B
kLE4it3aPzHFA7ine9o//F6KsT2a2z9VfOxlf0TbP0ykih5+V9w/JL2tH8oM
3D+vbzY1NRXdP9x3wy+e1Nw/q9AJ4VDT3T//nLGqDZzdP2a91mbCkd4/YDam
Sydj3j+vgGm0fVDfPzD51CT3Kd8/ussoa7wH4D+JaK4ph/DfP/XWWq0=
       "]]}, 
     {RGBColor[1, 0.5, 0.5], PointSize[0.002777777777777778], 
      AbsoluteThickness[1.6], Opacity[0.02], LineBox[CompressedData["
1:eJwBwQI+/SFib1JlAgAAACsAAAACAAAAE28nkKTjhj8xiCcIMP6Dv5RWUpxi
T5g//epfPKHAVz+c63DZl5yiP7m/ndLe1Yk/9x3a5F8XqT/93JS+EU6YP9lR
Ivtyl68/hWsO/07ToT+EGuDi3A2zP0G5fGphe6c/+oVTFzdRtj88E6I3BiGt
P72pEf53lLk/T/4Y0G5jsT845aP81tW8P0vbjGw8OLQ/lXK1c48JwD/M88sc
IRG3P+BxquDupME/qw3o3Y7wuT/X24Fb3TvDPzBSP4Pe2Lw/ZNPfeXDNxD+J
e4nh5Mu/P7B4pzotWcY/tSSA/UtlwT+e3DbfGd/HPwDNc6Z16sI/V3iMF6xf
yT+DPaG7+XTEP/SNscGc28o/IDT/Xh8Exj803LF0tVPMPxvygfkcl8c/0iEi
b6rIzT+2uJRMPi3JP9aDJHQJO88/7mIVlfXFyj8tgLninVXQP6PySZHZYMw/
viwaw8kM0T+3pQsemP3NP/IvbdUtw9E/i6voRuabzz9mfnDF8XjSP3GNMlq6
ndA/adK5VkEu0z+Kv6rv9W3RPza7JqRK49M/21z/yHc+0j+DEKVpOpjUP6qN
QioTD9M/1ZchejhN1T92jIdAoN/TP/jKO+BlAtY/b98uAf6v1D+BerD53LfW
PwK2ew4SgNU/WCTa4LJt1z9JkhNOx0/WPxYN/R35I9g/qC+yNwwf1z9ZlhjY
vtrYP4UsWKTR7dc/xz/DPBGS2T8xCW9mCrzYP5/TLUT7Sdo/efvFhauJ2T9u
wisqhQLbP8aSicasVto/3lig8rO72z91gtYkCSPbPxWRdy+Jddw/WtDADr/u
2z+6nQEZAzDdP9FJ+EvQudw/Ilrb7Rzr3T+HE+CdQYTdP2VTw4HPpt4/YaC5
MBpO3j8uGX/gEWPfP7Jgv/hiF98/WWhO9+wP4D9ML2MRJuDfP28dYns=
       "]]}, 
     {RGBColor[1, 0.5, 0.5], PointSize[0.002777777777777778], 
      AbsoluteThickness[1.6], Opacity[0.02], LineBox[CompressedData["
1:eJwBwQI+/SFib1JlAgAAACsAAAACAAAAuyT+ceIaiD/XPf7pbTWFv0g/0YoE
S5k/YL/iqAQNQD/+yELWMVejPzlKVt9264Y/BdneB60cqj/hZot4d0OWP488
s6LnerA/PkTKtPJ0oD/hgBcUc/CzP4fsDQg1tqU/0RhM+hFttz+O7bBxUOmq
P86yseKQ7bo/P/V461UKsD8BW4JKTG2+P4Blrh7HoLI/O2qaXyDzwD+ABAJF
/z21P6o7n6uyqMI/GHr+Rwfptz+Aqlv7rVPEP+C0i0M9qbo/PBG5KrbwxT/Y
/9Z/WYW9P1Ok44FQfcc/EflDtihBwD9IVI6rYfjIP1VVHNot0cE/rq8GYnVi
yj8qBidxMHLDP1btz1e0vcs/u9TgyAcixT8MPVu8hA3NP0KR2LFN3cY/8O3K
P+5Vzj+Y7Ot7+p/IP0Kvglrums8/gTe3rhBmyj8IVF+Y9W/QP+1K/iUqLMw/
GPuVeLET0T8HCRSzyO/NP0rVb19uudE/3WDjMmWvzz9A8re2hWHSP5YZ62gm
tdA/CVUPjAQM0z/pPFW6MpDRP4kQ823KuNM/hwcz//do0j/IGPFLomfUP2SF
9kerP9M/dmrc51IY1T/VuczShRTUPxaYmpenytU/UhLQSbzn1D8nVO+Dc37W
P1zcPIR7udU/OOixr5Ez1z9ozjt/6InWP716UY3j6dc/AsJdyCFZ1z9GZHA+
T6HYP5deAD5BJ9g/itFeDL5Z2T9vd9OWXfTYP2jNKEsbE9o/sAHLfovA2T/e
8FGmU83aP1VkY0rei9o/bIwNwVSI2z/mTmlWaFbbP8qoTw8NRNw/pLjoLjsg
3D9wxo3QawDdPxshbJRn6dw/fPwSG2G93T8tcahw/bHdPxYcs+zdet4/sdfJ
xQt63j/bZ1k61DjfPwMS5Z6gQd8/Fk44+zb33z/02GOCZATgP/5qW58=
       "]]}, 
     {RGBColor[1, 0.5, 0.5], PointSize[0.002777777777777778], 
      AbsoluteThickness[1.6], Opacity[0.02], LineBox[CompressedData["
1:eJwBwQI+/SFib1JlAgAAACsAAAACAAAAIHYGeNdzhj8+jwbwYo6Dv7iNlHT7
UZg/uHg8uBOXVz/1YtO3msSiP1jiE1nTNYk/eQpyEwBxqT/4A2Vh0ZqXPw1A
RglqF7A/RD2k5+07oT92bP9f6n6zP1sVPnBGmaY/eO2HyzXutj9CRDnPCOer
P8KcE4eeY7o/SQsXR0iUsD8cfryAZdy9P2VCdOitMbM/eeNuTlKqwD8FElln
m8+1P4AM6BCxY8I/b9hsfQpzuD+pYpTsaxfEP4tEGmHBIbs/Gb8Vd3bCxT8h
pB3n2OG9P+9cDwnqYcc/dUAYL49cwD8xMVMxW/PIP2x4V1Q01sE/mPhthSl1
yj9Bvb9NfF/DP+RRBH3A5ss/LnCso/v4xD/KwK+jwUjNP4QNhMoQosY/w2an
YA6dzj/Hcw9b2ljIP+6ciPyk5s8/1kmxDFoayj8bQUelpJTQP8VwLgzM4ss/
owbp9IA00T/t8W26Ka7NP7Sc/yPE1NE/B9LDqbl4zz9b5ZbO6XbSP3smDFHC
n9A/1MA3M+4b0z8e0SwTSYDRP55Um6tOxNM/csOKwXNd0j+mrrRjIHDUP4nv
MjAtN9M/KUconzAf1T8i3YAbqA3UPxKpXQMk0dU/VQEN3j/h1D99bpgsj4XW
PwfCk9tfstU/YwqUGwc81z9ArFkTc4HWP/hWrYYq9Nc/x+UBz9pO1z9BQx/9
pa3YP5p/UX/qGtg/NajovTRo2T/DoEnl5uXYP71aC7ifI9o/WnToEQew2T9d
nOmxu9/aP9e4yz52edo/OyE4M2ec2z8Wuj7kVULbP25zIYeIWdw/Au4Wt78K
3D/DAe7+CxfdP8rlC2bH0tw/fn9TguLU3T8s7mcJfJrdPzyjmWsAk94/ilDj
Rulh3j9cW5SmXFHfP4QeqjIYKd8/fA52A/gH4D8G4xP5D/DfPw+LT64=
       "]]}, 
     {RGBColor[1, 0.5, 0.5], PointSize[0.002777777777777778], 
      AbsoluteThickness[1.6], Opacity[0.02], LineBox[CompressedData["
1:eJwBwQI+/SFib1JlAgAAACsAAAACAAAAQ1Mx0K3Jiz9gbDFIOeSIv81e2BV6
+po/oJgAXNbwUr8EFlR9+BCkPxoWEUNcBIQ/FyfiNX6tqj+7yoQc1SGVP37C
ZZQgqbA/Yjhl0YAYoD97KbkvC/+zP1WbytAEmaU/Hct+gn1Xtz/yiEtheRSr
P/4+Wt/rsLo/EGnQ7vpGsD+2/FDZJwm+P8zD34/rBLM/lEDQiKyuwD/MV5by
5sa1P3NJa54KVcI/h15mYleQuD88m/800fXDP2nTQ9D2ZLs/W3gJrTGPxT+f
MTZ7Yki+P3rPLbitH8c/6s35f8uewD+K29ptU6bIPxPOzxc8I8I/qWldM+Ai
yj8tTNCfxbHDPxrWRKq/lcs/+utrdvxJxT8eySaN6v/MPzAFDeHn6sY/OqV0
V7Vizj9NNUJkM5PIP6bcld2gv88/HAqkK15Byj/H0LH6G4zQP25RWWHd88s/
VYqel/020T+L6gJ1MKnNP6u0QXQq4dE/GqI/Ce1fzz89voWpR4vSP5lNHXZk
i9A/9rtu1+Q10z/81fVuUmbRP6vUOA534dM/ZkPtXktA0j91ewOdVY7UP7gi
5Pb3GNM/Imn74Lk81T8qu63ZHvDTPyx8CgzC7NU/Oy5g1aHF1D/LOy7vdZ7W
P7j0/Rh5mdU/yoSbiMxR1z/YMVKmrWvWP/Uk6U6xBtg/zBfGBlQ81z80PEqi
CL3YP6iGJtqHC9g/rktQM7N02T9K/eFvaNnYP7tvO3CQLdo/Wl+4WRam2T9/
tQQngOfaP7WfsMmxcdo/YyYrj2Oi2z/vtEuIWTzbP7FLW+cdXtw/vRXdVioG
3D9Xe7PIlBrdPzZsRpw+z9w/9WfeR7DX3T+0Bd1DrpfdP8R24fRald4/An2b
vY5f3j9hK0fFgVPfP4BO9xPzJt8/5vhf+AkJ4D80DkAP7O3fP956Xeo=
       "]]}, 
     {RGBColor[1, 0.5, 0.5], PointSize[0.002777777777777778], 
      AbsoluteThickness[1.6], Opacity[0.02], LineBox[CompressedData["
1:eJwBwQI+/SFib1JlAgAAACsAAAACAAAAZ3pMyC9AhT+Ek0xAu1qCv4PmgLGd
e5c/Ana79Hd+Yj89ECwY5TeiPzctsdepaIs/D3WcHda/qD/KLhBNJf2YP88o
S5DpVq8/jpTladgToj8fP1ZN6v6yPwpwkJVGmac/9kNq+SRatj9Gl3RzKg+t
P0sciHQ7vLk/wouiWas7sT/lP7CgRCO9P5uAgMjO6rM/kzpmIRtGwD/RY2rB
CZi2PwuvAlB9+cE/VpM3/3FHuT/3AZRHZ6nDP/AFG6vK/bs/psiyt29TxT8K
keNl5r++P81HFSeA9cY/mFUSEfnIwD+VcGskHo7IPwk5P2FxO8I/uo08oYwc
yj8eKPExGbjDPzs3z2zBoMs/2orhs/o+xT+r6qLbPBvNP6DjkJKVz8Y/LHQs
8tiMzj9fZorJD2nIP9e8rtWg9s8/7CmLM14Kyj8qh76U26zQP6fkPy1esss/
U1SYqaRb0T+QVg9R4l/NPzXxsttECNI/BildOrgRzz/XPCu4VbPSP//Od2dW
Y9A/5VOiSG5d0z8PPsL9yD7RP/aVukkfB9Q/G4JrI6Ma0j84Oqf17rDUP/Vj
QJ5e9tI/zn+//lRb1T98pOm7g9HTP7ZDSSu3BtY/sWYhtqyr1D+B3JHZZrPW
PwJUmi6IhNU/vXV0oZ9h1z/kQHmN2lvWP7aurD2HEdg/CI4CGH4x1z/6jXHM
LsPYP+M0/69hBdg/3cisR5V22T8egIVbhtfYP8SUMeKqK9o/VDrC5/un2T8P
h1fWVOLaPyfOXRrddto/w5T5LnGa2z+QRn3oS0TbP4STACvaU9w/6803E24Q
3D89zNkAaQ7dP1AbIGRq29w/TlL37PfJ3T9bG8SeZqXdP2CYtJNjht4/ZlvI
HoZu3j/1WYvQi0PfP+wfswjpNt8/0RLHCaoA4D9e2nHsq/7fP5X5Wco=
       "]]}, 
     {RGBColor[1, 0.5, 0.5], PointSize[0.002777777777777778], 
      AbsoluteThickness[1.6], Opacity[0.02], LineBox[CompressedData["
1:eJwBwQI+/SFib1JlAgAAACsAAAACAAAA3bExeRhShz/5yjHxo2yEv+f2RNaV
nZg/zOU1nW3dUj+qV4FavNWiP4gPXM5M8Yg/9XNjf+lqqT/9MIKJ/qaXP7SI
neHpB7A/9av1Nu5aoT9nSzVv3mKzP3tX0lFe0aY/dYxDg6zGtj9GBsJfGzas
P7aT1YwwM7o/VxRVQbbEsD8JEaNQhKe9P3ivjRiPZrM/Ik8urtqQwD+0Otqn
igK2P1473FBFT8I/snqE/eGbuD+nsV2MugzEP46mhyEkN7s/RrKBqWLGxT/I
vUWCANq9P2rnRawWecc/+rXhi2JFwD/edSaNuyHJP78zhPjTp8E/HzrGRp+9
yj+6e2eMBhfDPxxUsc+/Ssw/9m3/UPyUxD9uji3S8sfNP+A/BpzfIsY/dE5m
ivY0zz8UjFAx8sDHPxjDDkI9SdA/kWAchYRuyT8RTvPBEvHQP9tW1tLvKcs/
2GFEs0aT0T+GO7c9nvDMP2aLGoeGMdI/o/SN4zS/zj9T2O+2ts3SP4Mzs2j1
SNA/Yq0k1bZp0z+R5D9xgDLRPyqRgX8lB9Q/5oak7Zwa0j/WC578NafUP1eS
SZcXANM/criVFaFK1T/ZaxOlN+LTP84kUzev8dU/mYUXqrTA1D/VpmgzUpzW
P6+Jw9Scm9U/bl+tpUNK1z8yV0CJNnPWP8RIwRog+9c/+/PtOuVH1z8BI6RP
e67YP9ufzCwVGtg/jCq5Iu1j2T9vHnmALurYP/9JaYIYG9o/F4WKR4642T+3
f4cjrtPaP37VLc2Dhdo/lB5/nmyN2z/AvPd4UFHbPyVlayofSNw/SfzMEykc
3D8jZdfDmwPdP2iCIqE35tw/wGVROcG/3T/pB2pSna/dP974/111fN4/6vp8
VHR43j8wc9t9oznfP7IGY1vRQN8/GvQVGjv33z/xBfVyYgTgP+TIXwg=
       "]]}, 
     {RGBColor[1, 0.5, 0.5], PointSize[0.002777777777777778], 
      AbsoluteThickness[1.6], Opacity[0.02], LineBox[CompressedData["
1:eJwBwQI+/SFib1JlAgAAACsAAAACAAAA/uu6sXkNiT8bBbspBSiGv0TkuDHy
r5k/jv9wX356Gz9G2+0+T32jPxUBqjwBU4Y/xhb+Km40qj9d60wy9ROWPyjR
+PDMfrA/Dhs/GChtoD8rJRqI6+uzP/KjCCBEv6U/Iw9rSzJgtz/sAHPPDwOr
P6TNLTke2bo/aNr8lMgesD+38mHy4VK+P8rNznYxu7I/FeXNYTfkwD/LDptA
0Vu1P5JYqV7imcI/SUDq4acGuD+auQa8R0fEP6yWNcIJwro/YAfUqXzpxT+T
E6GBzJO9P63l7PVBfsc/trc6QjdAwD+vWaOYVQTJP/BPB+05xcE/uuGMGZV7
yj8e1KC5EFnDP7f9X0Hu5Ms/XcRQ3836xD8ZKErtK0LNPzSm6YCmqMY/ZCRI
87KVzj8ktm7INWDIPzegT1M+4s8/jkbqtcAeyj9XDgZ4UJXQP1HWsGZ04cs/
Cu3jlsY40T8hJXh2nqXNP9cpj4ix3NE/wbek4N5ozz9UH1eNBILSP4HsS5Kn
lNA/zSALDGsp0z8mcVk6zHLRPxZPCdFH09M/+sgcnHpO0j8xbma5vX/UP/sv
gdqPJ9M/X73Ibb4u1T/rZuBMGv7TP9LRR/0a4NU/ltgi5EjS1D9J+g7vkpPW
Pzs2HRlcpNU/l9fw6N9I1z8M3/xFmnTWP1lnzXi9/9c/Z9Xh3EdD1z+5rlV7
7bfYPyQUGwGjENg/Mvx7/jlx2T/GTLak4dzYP5/++oJ1K9o/edD4RjGo2T+q
G0ZWeubaP4s5b5q3cto/IJT4himi2z8xR36QkzzbP6z26cNpXtw/w2pOet4F
3D8dN3JQJhvdP26whxStztw/4KuZH07Y3T/KwSFsEJfdP7uJhhnTld4/C2r2
mBZf3j9Ex1CHqVPfP52y7VHLJt8/zz1cz+MI4D9ghEdhOO7fP1qvXgU=
       "]]}, 
     {RGBColor[1, 0.5, 0.5], PointSize[0.002777777777777778], 
      AbsoluteThickness[1.6], Opacity[0.02], LineBox[CompressedData["
1:eJwBwQI+/SFib1JlAgAAACsAAAACAAAASY4szQD/ij9npyxFjBmIvwjM/NBk
l5o/ctiOHAR/Sb9ZZc6JeOGjP8jYJxFcwoQ/SYtq3GiBqj9YAnTP/3mVP83l
7s/HlbA/wvFSWjI/oD83KyCiv++zP9uX/Oubt6U/d3Cg2QdOtz8/PgizZCer
P148grOHr7o/rmuoGl9IsD+pJMP6eBK+P9mbbW6a+7I/ZGrUJCW6wD8uBI66
9a+1P3wDEFjPaMI/c+oc781ouD/igi38PhPEPxsE6EEbKrs/eZXoEV+3xT9f
93exB/i9P4OF87FLU8c/4Rc0hi1rwD+Koq3SnOXIPxMH/bLy48E/J1gQRJht
yj+0XR2PDWfDP5mlj2I668s/ehwhvoH0xD9aCxznF1/NP/TCF4e6i8Y/vKas
XivKzj/NMwpdvSvIP2pSEz/SFtA/70ETi1rTyT/7/4GiY8XQPwfzuBFOgcs/
TcNLSW5x0T+beKgRTzTNPzQHe5GWG9I/CP3MzhTrzj+5UWv7fsTSPx26NyQt
UtA/qpzgU8Rs0z9J9YPyci/RP9iaIMH3FNQ/OH0FrMoM0j+97dR7mL3UP3Cw
Ehi16dI/11rqPw9n1T91yb56ycXTPzGNOoysEdY/NR0wVbeg1D+d7diMqb3W
P+dCU3tFetU/YJSryCpr1z9CIkJmT1LWP2e5n4tDGtg/V4MPysEo1z9ZuRBP
+crYP4UJYC2X/dc/b5/wwUZ92T+KqUHh1NDYPyQUf1keMdo/87p0cIii2T99
dY12bObaP7ffJ3rFcto/EGDbMxmd2z9Be5vjo0HbP7MD2e0JVdw/vV1fUD4P
3D/pyCeNIg7dP6Ie0tew29w/JFtJmEbI3T+GEnLzF6fdP/DCCg9ag94/1TBy
o49x3j864YsSQj/fP6aYssYyO98/eusUXuX73z9BivVQDQLgP8JRV2E=
       "]]}, 
     {RGBColor[1, 0.5, 0.5], PointSize[0.002777777777777778], 
      AbsoluteThickness[1.6], Opacity[0.02], LineBox[CompressedData["
1:eJwBwQI+/SFib1JlAgAAACsAAAACAAAAM4LM1GF6ij9Qm8xM7ZSHv5/xbYUH
NZo/7xZnVbVmOr88IEKl/J+jPzjtWKNLyIU/NkMDMKgvqj9+kkIogR2WPwSO
MMr/ZLA/VqHPZcKgoD9zQyQNlLezP2Rn9BXzJ6Y/1YByBV0Ptz+HHWRbuqSr
P9Nt39m7a7o/OTpL9CqMsD8NG/b2fsu9P3KlOnKUQrM/EGqC9mCWwD/XBDIX
fve1P4v9DsJyRsI/VfYeG4etuD8ZtvNhWPTDP6ydW3boZ7s/lDqDPFCexT8s
rUJcJSq+P4RMV1CqQsc/4FDQ5857wD/CYIsD+9/IP9tIH4KU6cE/ZtfwFTZ1
yj9x3jy9b1/DPxbgH46pAcw//eGQkhLexD9PTyYv4oTNP/1+DT/wZcY/PdSb
1I7+zj9KBhvnWffHP7+Ur8U7N9A/Rr3afYeSyT+OCWgwSerQP+Hf7PWCN8s/
PF6JT5iY0T+8Qi0F++XMP2NGq6OYQtI/qH5sqhCdzj8jActHD+nSP7QK2Nec
LdA/8dHadhCN0z8CwInPJg/RPyPtYKbhL9Q/7SrFxuDx0T8Lq8XDzNLUPyLz
IdCA1NI/mhBepfN21T+xE0sV5bXTP5qjoC8xHdY/zQbKsTKV1D/d/qkFDsbW
P6cxggLhcdU/5XeHY8Zx1z++PmbLs0vWP6q5hzhaINg/FYMnHasi1z8J/f1d
oNHYP9TFch7w9tc/WiZHBliF2T+fIuucw8jYP82GLic2O9o/S0jFonCY2T/C
sYyQ7vLaP3KjKGBDZto/dbUkXjms2z/dJVK5gzLbPwR5qMDVZtw/auiPfXL9
2z9FFX4HiyLdP0fSe11Ix9w/Zxhynyjf3T9DVUnsNZDdPxMfiYKFnN4/s9Tz
L2RY3j/afalnf1rfPwj8lHH1H98/zfsx8HwM4D9jCJwfBuffP7eYWfg=
       "]]}, 
     {RGBColor[1, 0.5, 0.5], PointSize[0.002777777777777778], 
      AbsoluteThickness[1.6], Opacity[0.02], LineBox[CompressedData["
1:eJwBwQI+/SFib1JlAgAAACsAAAACAAAA/RsAIYBQiT8bNQCZC2uGv8Mod410
lZk/QECWUBH8Kj9qvX4Qo0ijP4V4ZvaxJYc/Q1Nt+rvNqT9jcm6TWeGWP7ff
S43KLLA/7/2Y3ywRoT/ND65PpnWzP6zO4JDOq6Y//o2vS7PAtj8zA+rODUKs
PzqYjGvPDLo/0Q+eYhfrsD8IlUh7XVi9P3kr6O21tbM/fRBoEppQwD/+t2bf
C4O2PyJ13QZO8sE/KQeCkdBVuT9OfxT3s4/DP0MLGkwxMbw/syYjiBcnxT/t
1ALFlhi/Py/oYhXVtsY/NrXEIqQHwT97fu2Wkj3IPyIrve78i8I/0LntJXa6
yT8J/D+tLxrEP1RaFaZLLcs/wGebenCyxT8Pg9nmj5bMP0BLWodCVMc/QHBq
TmD3zT9IakxtiP7IP3OM1sVVUc8/T1pjQ6mvyj+R/01hKlPQP9zzIJTAZcw/
L61Ksy380D/XpKo90B7OP47aRi2qpNE/U1Y1l+3Yzz+5JA5/eU3SPx7nlKAy
ydA/s9ik4U330j8/ub9k6aTRP4VE9b6sotM/jNMwrhV/0j/wrmIY70/UPz3v
hHteV9M/TVXeF0b/1D/+zsqiki3UP4/I8uzBsNU/2OF39KEB1T8jPelWWWTW
P2DzQrGV09U//AChxfAZ1z+ltUxpiaPWP9iayoRg0dc/5qHk0KRx1z9Rwt7H
eYrYP4sAkrQWPtg/UIOSoQpF2T+pxZ8BEQnZP8O4zwThANo/UxYkxcXS2T8b
6ErwzL3aPxltagBlm9o/P2Fm5KF72z8QehAzG2PbP/5tCsI3Otw/cPMtfBAq
3D8Zmskwa/ncP3NNMDRo8Nw/4t7VqR253T/IjuXhQLbdP2jSC0M1ed4/XSFx
b7R73j9zZppRnDnfP24TpIfYQN8/0xof90D63z+WcnCE3wLgP2xoWsM=
       "]]}, 
     {RGBColor[1, 0.5, 0.5], PointSize[0.002777777777777778], 
      AbsoluteThickness[1.6], Opacity[0.02], LineBox[CompressedData["
1:eJwBwQI+/SFib1JlAgAAACsAAAACAAAAtnLRVVXOhj/Ti9HN4OiDv8oOMDNe
cJg/qGeEzuewVT/BOHC0IcmiPyiLoGa3I4k/uZHiBdpmqT939YN8Ha+XP2Gj
1AiSCLA/mnaH6J1ZoT/hnbdCbGOzP4ayzapC0KY/qWyijsDCtj/fRQRJ8z2s
P9b4y6eDJLo/Na9eJmPTsD/LqBsmx4W9P7UXFUNMiLM/jLxbgmhxwD/eX3//
bkG2P73rHSm3G8I/8hkBTf4CuT/3pA3Xv7/DP/G/J4wZ0bs/cCFWm9BbxT9y
35yeJK++Pzdi5nvb7sY/LTtBvJ3PwD9wUUC8k3jIPy5Yasn7UMI/IdAlYFf5
yT+35QdzTtvDPwbT6ITxccs/D+/Hm8ptxT+tZPi+UePMP6FpO6+AB8c/hpVy
XlROzj8BRURdlKfIP0fD2hqrs88/fCNf7lNNyj8+Ydg284nQP4EwDOku+Ms/
kNhGSso30T8TTrIPl6fNP4cYBfCy49E/Ytq4Edxazz/qMHQkI47SP+zaLvuI
iNA/VZRYvbA30z+d/QuJhmTRP3iHfpEH4dM/l5Cn27pA0j/j+8Yu14rUP0ui
IGV2HNM/FZw0XL411T82iHReGvfTP44J0J064tU/2aCaQynQ1D/h28t7n5DW
P6NUYIxPp9U/mEBJCRZB1z8IdqQlZHzWP1QISayi89c/azRmqWJP1z/kPPEs
LqjYP/iFf09iINg/8z7LXI9e2T8FCmdGjO/YP1k6NZGTFto/v5S+OBO92T8F
jxUjBdDaPy7Gn80sido/6apA26+K2z9oMDY8DVTbP+zqTZdjRtw/gXbqpuQd
3D+J5+eW9QLdPwMAEs7d5tw/qqdR30DA3T//xWmsHa/dPwPa8A4mft4/xRmM
o8N23j+Cn4XiijzfP17auPbpPd8/H9AJmFn73z/wF/szUwLgPw9QXvk=
       "]]}, 
     {RGBColor[1, 0.5, 0.5], PointSize[0.002777777777777778], 
      AbsoluteThickness[1.6], Opacity[0.02], LineBox[CompressedData["
1:eJwBwQI+/SFib1JlAgAAACsAAAACAAAAlUaLtSjFhz+yX4sttN+Ev7uXorqg
/pg/DrG3rn6ZST8Tr8O0PxujP+OxUmU/24c/PNTGXPXFqT9xcLvO5vCWP/3M
qQbhP7A/YiPd7P/qoD8FwwRtB6SzPz9oM1YMT6Y/a47Z6XcOtz9YApaShKar
P3rPQAtbfbo/k9jpwot6sD+++J+e0e29P8THkMpBILM/c2sUevutwD8QAg4Q
Sci1P2s4E0WRYcI/mIAWFUp3uD8kfz09OA/EP5cLyL8oMrs/IfxoHL20xT8Q
KnecS/29P8WYHEuFUMc/nwQL7fNtwD/+WF1Fx+HIP6BQTUDI58E/bgD2No5o
yj9ptTecF2zDP6+n35WM5cs/ZhrRii/6xD8i7zr71FnNPyvf+HL9kMY/x9KP
15XGzj/CByfkUi/IP0FM7yJ2FtA/QE5bwxLUyT83qhQY6sbQP5CekyZBfss/
YTboARh10T9xkm+g+yzNPyhUJP9tIdI/H2N682Xfzj8haXxVYMzSP7WiJspL
StA/i14/7G120z9oMyVaySXRP6bfM28eINQ/ajjy/aMB0j+Z17Uj+8nUP5TG
MXBS3dI/TOXRFYV01T8AP9ekU7jTPxi3AJQrINY/T/NpTTiS1D/ZRZs7Rc3W
P6rqkMypatU/5pyrrAx81z+9GUKCbUHWP3dP9N2gLNg/SO26d2QW1z8DUudG
CN/YP9hwiTWI6dc/E64BwDWT2T/mmjDj5brYP8aoxP8NSdo/UiYvypiK2T9Y
FkrYbADbP9w+axjFWNo/LL0UrCm52z8nHmJrkyXbPyPMG94ac9w/TpUcYC3x
2z/puA47GC7dP6Eu6ym7u9w/EgfefPzp3T+ZZt0OYoXdPz+e6Bimpt4/iVWU
mUNO3j8X1ceK92PfP8qkdk59Ft8/M0zMo+sQ4D+ZZ2e4KN7fP03hViU=
       "]]}, 
     {RGBColor[1, 0.5, 0.5], PointSize[0.002777777777777778], 
      AbsoluteThickness[1.6], Opacity[0.02], LineBox[CompressedData["
1:eJwBwQI+/SFib1JlAgAAACsAAAACAAAAU3s9yTSHhj9xlD1BwKGDv7mxF82n
JZg/pDgKME5cWj+GYBv1NIuiPxjs82NqG4o/ojr7uwMLqT+ko1IQymaYP13P
p5sWkq8//u2IXqvYoT/LaLwX9g+zP7IcxAAvd6c/cdyNQMRZtj9NZi3l6w+t
P4dBgw6lpbk/hWanv0FSsT8Sfv/YXPK8P3FCMZC2G7Q/XlYiCRcfwD87LPLx
Eea2P2XkJbhlw8E/oijxLqGzuT/eohatr2TDPyTEFeA5h7w/EllKLlsBxT8v
cLR4D2S/PwMCEF/Kl8Y/YZsX2a4mwT8l4gmglybIP3jHoOX3osI/YFKghNSs
yT95Y41O0SfEP32dk401Kss/lCQdk4a1xT/Ra1/dGZ/MP35i1JC4S8c/5SEs
S24Mzj+juIpweunIP8/B14h7c88/9CRigIONyj8CQWP92WrQP/pw9lthNsw/
e8udNEca0T8/aAQ7neLNP8K9sK+3yNE/7o9hktKQzz8BzuARznbSP9Q9wg3e
n9A/yIdP1Rgl0z8rChVxHnfRP7gCO2sO1NM/WBXrAbRN0j/c5/0qCoTUP1G2
6WhDI9M/JlPi3Eo11T8k0cbdjffTP1RPi3/z59U/E1vfYXDK1D/sRWRQDpzW
P5jqx7fgm9U/JnuejJFR1z97O0+i6GvWP4zm4A1lCNg/MlbOR6A61z+JQAzg
Z8DYP1SCZJwoCNg/iI6IIHV52T9xuqmCptTYP1KX88NnM9o/wjcABj+g2T9R
WawoHe7aP+X7CMgUa9o/+HCyknap2z9aasSERjXbP0l2nMpZZdw/Juubc+7+
2z8sXnIhsSHdP2GJh0MiyNw/3SQ1FWve3T/OSIZ285DdPw/QEsV5m94/tyNq
7W9Z3j+GLB1W0ljfP11NIYOiId8/al52LjYL4D8rQxOjk+nfP5EXUCQ=
       "]]}, 
     {RGBColor[1, 0.5, 0.5], PointSize[0.002777777777777778], 
      AbsoluteThickness[1.6], Opacity[0.02], LineBox[CompressedData["
1:eJwBwQI+/SFib1JlAgAAACsAAAACAAAAZCZw1Cknhz+EP3BMtUGEv7zydPQg
kJg/hCg2uru0Uz/W4TSchNGiP9jmjccrAok/FbpCgZxmqT+/pMOFmK+XP3EJ
CvypA7A/fKocAm5joT+MwyCidlmzPy5n++st5KY/ijj9AdSztj8crk5izFus
P9bABQs9Ebo/N+ckw6nmsD8oJ1d5b2+9P1iZ2e+jnrM/L3YVa7ZlwD+Y7Asu
01i2P7UUo3/REMI/BMj2n8kYuT8DqkeOIbfDP9e1sx1W4rs/8LPcE99WxT9x
uo+tB7m+P7AFL3al7sY/s5f4wdPPwD9se7zZpn3IPzEu7qvoS8I/XWp7+b8D
yj98S7LZ5dDDP+iG+itngcs/KTu29FRexT9fyPU/gPfMP+8FPi5S88Y/Gw1S
kSdnzj9tzWQqwY7IPycMNLyF0c8/m9oFTXkvyj81FlWK2pvQP5TGEkJg1Ms/
BXwUI1xN0T8sBxdec3zNPwPZYZG9/dE/aFn/zsYmzz9y4FTPaq3SP2MrTlBB
adA/PQz5CcZc0z+3hWs8cT/RPzUZjyQmDNQ/2v6WSJwV0j8XOhDG1LvUPxdk
181469I/OCWePA1s1T8T/wp+y8DTPxbfj8j8HNY/U8vaGGeV1D8kMPMQxM7W
P2AAOfcqadU/F/nrHXmB1z+JvQERATzWP7ZeJkQpNdg/Ct6IEdwN1z9vVDm1
2unYP2xuN8e13tc/2xQvr42f2T8eNAP0ja7YP3TfwWs9Vto/ou8xXml92T+0
c5n14A3bP4HhG/tQS9o/mVKB/GvG2z+4iPUaURjbPxLbpK/Pf9w/W4aTjnjk
2z+982yX+zndP87zjM3Xr9w/HKiUYt703T+PxSYpgHrdP3D9UppmsN4/V/Yp
GINE3j9aEWA1g2zfP4ho3qPxDd8/tPJJA5IU4D+WGmz529bfPw7fV7Y=
       "]]}, 
     {RGBColor[1, 0.5, 0.5], PointSize[0.002777777777777778], 
      AbsoluteThickness[1.6], Opacity[0.02], LineBox[CompressedData["
1:eJwBwQI+/SFib1JlAgAAACsAAAACAAAAQ9S6uAhxiz9g7bowlIuIvzlKYvAO
zpo/Wk+fBCQqUL/lZCYPJPqjP5Tax/utX4Q/rbAivlSVqj+QtwMMKFKVPwdM
9vv+m7A/UCVEAsQyoD+hXfRZh/CzPwczVHwMtqU/Tk5kI25Htz+SgoAfmDSr
P9VTqJl7n7o/OFSCNGtYsD+JDCyY/fa9P/ezBNEVF7M/ytkIQNilwD9iJSWE
j9i1PwL0Pe9XTcI/aAnBwLyfuD//DGAVPfDDP+Lvgg8fcLs/hk7jdYuMxT9H
hYLprk2+P1vSbCI3IMc/Csu6FUKewD/gPeOaa6nIP71rx+ojIMI/2JEy0eUm
yj8AJPsBwK3DP2NdtupJmMs/r2T6NXJHxT8CGckkVP7MP0y1akl+7MY/IN16
tMpazj9p/TsHHpvIP29FDsQusM8/VKErRdBQyj9VmtfOo4DQP1O+DbnNCsw/
pja/m1go0T/pkcFsesbNP5LKZVVH0NE/Tnb3RrOBzz9RzDmXNXnSP4U/aYh2
ndA/IFRGaKAj0z/SPR7elnjRP/zWJQPKz9M/E0EAavhR0j+6ONRwyn3UP3Nl
EyODKdM/9DgaVZ4t1T9Y645lOv/TP3Aovxsy39U/+IGrxTHT1D+jEbV9aZLW
P+Aed4qFpdU/tsG7ICRH1z/r9DEOVnbWPz8uAj5A/dc/fw6tF8VF1z+8Yv4Y
nLTYPyJgcmP0E9g/kYH/0xZt2T9nxzLPBOHYP411/faQJto/iln20hWt2T/L
pxDS7ODaP2itpB5FeNo/mPwcyg6c2z+73llNrkLbP7PsLJHdV9w/vXQLrWoM
3D+/kUtIQhTdP85VrhyR1dw/5bHdiSjR3T/Eu90BNp7dP4nVJV5+jt4/Ph5X
VGtm3j9wbNodNEzfP3ENZLtALt8/NVLnIx4F4D+RWzG4w/XfPxK4Umg=
       "]]}, 
     {RGBColor[1, 0.5, 0.5], PointSize[0.002777777777777778], 
      AbsoluteThickness[1.6], Opacity[0.02], LineBox[CompressedData["
1:eJwVxXssFAAAB+A7jyXPtUlbIo+FKE6kk/QzM9N2HtW0ynA7jyvMWZbneedV
1ExEssiSjpVw53Xn/TrPc8553HFk4sTKhM2z+uPbZ0hj3AlSIBAIFv/837Us
J/AWLwtBzTlS0VR6e2LHB22abzFyrYPmKlMdcBzxcN3QrgJXWLsZHEYm0tdd
+Cm9n7GA9u2RzUIENLISLC1rUeghOQrULEdmfKK7nFmP67socCuthF73eR/y
KAc7RSdrFU1rIGdeIykbtsDYYqt0UVyLqDEepzeSB7XNJ3Xub+sRGG30yZbW
Aau1TbbYnwMhscfDTKUL/RsNxHPmzSA47eteZnVjIZuigINWML15vzNce+Eb
PbrVONOGVLbc5amkD0srjluKSx3gHkUJ6PQBLLJs2Ka0Lji1mlbYyfl4s6dM
YvzshlJYwh9P6hC07tlcCkvqxelXuS8Fw8Mgo1JG1O/HvupjuzSrUeSOuacH
9Q3A1bxwbzB7DExuhaZt9CCWazZ62sMFsCleHC6wHEbr81g+VWccHXLKqZC1
ESQvvXi2zB1HhEv1alTVGCzijCP8A4Rg5SV9pdQLYCj/XtmmOgFhVcr7mLxx
iEu2PTvrJ+DAJOkRw4XgyNQ61/xEiG6TCGluE2CV2WumqU+iLI1R420ggkIq
faiUO4lgM0Wdvm0RyH7JoRcYYngIq9/xByZx+0uo16rxFDxVUufzisUIhq7e
x9kp3D/MJ1MfTYHrk9KjnT8NI/qvxvir03igHsfbpMyg/EbT8kXiDAhnqVEH
J2ahw86/yxqagalrU9Zh9yw0tA7ptgWzaNMP8epLlqCAq96/4yuBvaAimXRT
CnLea94ZEynqVtSs9Q6kkBxv2HA2pGC3ipoiW+aw/e2HcK1hDiS+Y45B7DyK
zGHCj5+HzjyBrE2WYbDEsZzqLIMGgtOdd2WIWaDw/JQW8BfB1F7Q
       "]]}, 
     {RGBColor[1, 0.5, 0.5], PointSize[0.002777777777777778], 
      AbsoluteThickness[1.6], Opacity[0.02], LineBox[CompressedData["
1:eJwBwQI+/SFib1JlAgAAACsAAAACAAAASMdeqlmjiT9l4F4i5b2Gv1YWEyNV
3pk/4BHB+nLoEr+Ome6mqYGjP/cHp5yXQYY/r2poiMYgqj+MQ3h3RDuWPyK4
rEgkZrA/GE3XaHmeoD9xLs/VdMGzP2iRnoQxFKY/4km7VfIgtz9ui9K6j4Gr
Py04UFZFgro/4W/ad6F1sD8bQoPMBOK9P2h+rZwOLLM/VvXkNuedwD9M7myW
cei1PzX7sYRWRcI/A/vYlb+vuD+wxUtb5+TDP35+q4PKhrs/6FQ6O7J6xT+C
eNReYXG+P2s1/HuwBcc/+mcrvMi4wD96GdCE5YXIPyOQ2gCqQ8I/Sqq6bUL8
yT+QC3NlY9jDPzDZH6BUass/4uiQgGd1xT9nOJda5NHMP+iVnBPuGMc/wIy6
GKY0zj/KTfyiQsHIPzMluZMQlM8/kcGAde5syj9/YmYAq3jQPwAu8FW/Gsw/
Aawvobkm0T8yp+BhuMnNP729m0yi1NE/9I+LWP14zz/irgt8yYLSP/Rcl6Pi
k9A/vSVZQoox0z82bAsErWrRP+FBql4x4dM/MNZ7DpFA0j9v0Xjh9pHUP73M
brJWFdM/h4V4PfpD1T/EnjB93ujTPy1XKcBC99U/OVNBISG71D8GYZoTxKvW
P37PkfQqjNU/4hXn7GRh1z/BoAZCFVzWPwDCodIFGNg/vXoNg/8q1z9JIVeL
hs/YP5ShGfEJ+dc/uGKvo8mH2T9A5oL/UcbYPyrN2Ce2QNo/7AEbovCS2T/Q
RrQDOPraP2QOAe35Xto/u3K3jz+02z+XaL+HfSrbP2SYgLvAbtw/DMm3gof1
2z9slCwksindPyFTzUAhwNw/pZIIQwzl3T8F27JIUordP3Lx1cfIoN4/VgKn
6iBU3j9xfZsh4lzfP278oreSHd8/SlEumKkM4D9oXaPPrObfP6E6YJg=
       "]]}, 
     {RGBColor[1, 0.5, 0.5], PointSize[0.002777777777777778], 
      AbsoluteThickness[1.6], Opacity[0.02], LineBox[CompressedData["
1:eJwBwQI+/SFib1JlAgAAACsAAAACAAAAdmJsQYbJiT+Te2y5EeSGv9uh7xJ3
2pk/Gy2ZrsUUDr+3b/mlZ3GjP1Cve6CfgoY/p0a57OD+qT+ai9auD3+WP2VI
D02KSrA/kywSYK3VoD+1HdvdUZmzP9+yhnR3ZKY/ev7F4I7qtj89Ir2kVu6r
P2UeilJgPLo/qImge4a7sD+u1oChKoy9P9Tpr8fogbM/nDNf51FrwD+8cXg1
nE22PxH5s+QGDMI/Sf/U1V4iuT/GKcxbU6bDP1O2qoLyA7w/hZH6cqE4xT9I
/1PvgvW+P7lLrCT1wcY/q1F7E4T8wD/XHfScIULIP8aLtuhth8I/47+u3s65
yT/09X701hrEPy/r4dVLKss/5dbOSnC1xT+4WWXoPpXMP5Z0zoWTVcc/X5nw
wFL8zT8pQcb6lfnIP3QNfcf4YM8/Tdm8QQagyj8NcrEUJmLQP+IOWi3JR8w/
gvpa34gT0T8zCorlGfDNP99A95rkxNE/sonUu3iYzz9PxVi2YXbSP4ZGSmlK
oNA/WN985Boo0z+csudhHHTRP3WEqKUj2tM/m5N9x55H0j+Qv2bZi4zUP57e
gLrBGtM/11GQV2E/1T900hhjd+3TPy2Sn5Kw8tU/OxjLTrO/1D9jtxDlhKbW
PyF5GyNqkdU/+cnkw+ha1z+p7AhrkWLWPzwkwtLlD9g/ghjtgh8z1z9BeHDI
hMXYP51KALQLA9g/i6uyIc172T9vnX+BTtLYP2dbhLXEMto/sXNvFOKg2T+B
uGFJb+raP7ScU6fCbto/txKQQs6i2z+byObU7jvbP+N3U4bgW9w/junkt2cI
3D8HlDSNohXdP4RTxdcw1Nw/Fk02og7Q3T+VIIXpT5/dP3QwgUAdi94/U8P7
ccxp3j/ES3+AxUbfPxwuv1ivM98/iPaYw34B4D/tEs54Av3fP/SwbZI=
       "]]}, 
     {RGBColor[1, 0.5, 0.5], PointSize[0.002777777777777778], 
      AbsoluteThickness[1.6], Opacity[0.02], LineBox[CompressedData["
1:eJwBwQI+/SFib1JlAgAAACsAAAACAAAAnQ7lys6biT+7J+VCWraGv1MTvzFI
3pk/Jg6+poHbEr+p9AsUOYGjP42bMehZQ4Y/x//icmsdqj9cGYOi+kGWP89a
XpPVYbA/vwd00xanoD8M3b1KvrmzPy40wZqeI6Y/g7nxeuUVtz8nrGVwqZer
P/gvKL9Xdbo/FHgCD4+CsD81IS5AmNa9P0qfAil7N7M/hpGES8CbwD/stS1t
v+y1P+xet5GUSsI/lTPOe0OluD/mU2fF8vXDPxJidK+zZLs/zD0zLLGbxT+7
puJ8Yy++P5VKmpJ2Occ/0FKNpQKFwD+F8BCZ88zIPxm5meyb/ME/KgGaoipU
yj+wtJMwe4DDPwfod0C6zcs/C9o44AESxT83S0IkHDnNPxiD8Um2scY/5OHu
7cyWzj+m+MfNG1/IP9WKrVVV6M8/7luMs6kYyj8sdbNrGJjQP6UIVn/k28s/
0nM4sMg40T+SF89DmqXNP9SDEXUC2NE/xwOgBz1yzz94uVkchXfSP15SSQMn
n9A/A+of3NQY0z/wp0RqYoPRP6OYpXcUvdM/bX+A9a1k0j/PTMy382TUP19R
G9xZQtM/Fd38arMQ1T82R6xPJRzUPx3omZM5wNU/SsLQTSry1D9QHaZ3LXPW
PzUThpDBxNU/XcdG1RMp1z9E76ZZZpTWP7XhZCtm4dc/CltKKp9h1z8f1vMJ
o5vYP77sfHLtLNg/VNvGnVdX2T+lbWsFxPbYPx7EW9sjFNo/+gqY7oK/2T9U
brv+utHaP+Dm+fF2h9o/87ja5+GP2z9gIpwv207bP5XBn3hsTtw/2p+YxdsV
3D9mKBm0Og3dPye/4LCY3Nw/fsHMCzbM3T8srO5/KKPdP4dA4Q1Pi94/PrOb
pJpp3j/n652Ce0rfP/qNoFb5L98/oGjledoE4D+8LjUMS/bfP8rcYAM=
       "]]}, 
     {RGBColor[1, 0.5, 0.5], PointSize[0.002777777777777778], 
      AbsoluteThickness[1.6], Opacity[0.02], LineBox[CompressedData["
1:eJwBwQI+/SFib1JlAgAAACsAAAACAAAA5uUCW5lIhj8E/wLTJGODvzO/VlOV
GZg/EmEZzHUdWz/0bKCg+5OiP1y637VP+Ik/ucTAFiUpqT95j8dahyqYP7sV
ZAh/za8/oqfM8UKdoT+6sBFX4UCzP9WMGYJYFac/khfqn96itj8L8HQmt32s
P8aAeh7hC7o/RyewrwXssD8HwsDsB3q9P3v+b3wLlLM/pkvRfBR1wD+pQZQK
Fzq2P2D/p3HiK8I/rfLsu6fiuD8wDlQqqd7DP3vtmuVGk7s/euDgG3iKxT9i
YYed1VG+P5g1VZ+vLMc/zGfSmMmRwD+PqWScecPIPw4ARukVBsI/PD2kABFO
yj+beInSlIbDP0vPXcHAzMs/yPJSX/sSxT/fu37wpUDNP24StX0sqsY/ZNGu
ilerzj8lCQgxkUrIP1MdVh9LB9A/HqyNymjyyT9xMJEfC7bQPxqSmhf/n8s/
hSdiBbJi0T8psHuZx1HNP/f1EebtDdI/gR+fJWYGzz+cywXrVLjSPzlAnTRX
XtA/g0w8+2Zi0z9wRShL0DnRPw/qqouPDNQ/Ai574TIV0j8e4cF1J7fUPw69
JR4m8NI/Z8j/+3Zi1T/lW6m+YcrTP9AgZO+3DtY/mIkG8quj1D/OWSupF7zW
P7XWAF/Xe9U/a9J9hrhq1z805G+owVLWP1ciCMmyGtg/aBqnjFIo1z/7RFoG
FczYP+F9FnZ7/Nc/RKIKfOR+2T+1picnN8/YP9U6+ZwdM9o/QZT6LImg2T8G
egIHtejaPzDbsul8cNo/DAP/4Jif2z9F2Hc2JD/bP/QBC32yV9w/el8twZUM
3D8WJTUM6BDdP3XCxFjr2Nw/Px2ZNB7L3T9qUCJXQKTdP2Jgc2k5ht4/ZZMJ
SbBu3j9mBMP1HkLfP3p1e+NVON8/93NKuLX+3z8ExtojpQDgPysZT04=
       "]]}, 
     {RGBColor[1, 0.5, 0.5], PointSize[0.002777777777777778], 
      AbsoluteThickness[1.6], Opacity[0.02], LineBox[CompressedData["
1:eJwBwQI+/SFib1JlAgAAACsAAAACAAAAmb7SnAEqhj+319IUjUSDvyIgVuu0
Epg/KFIjTHyLWz/yMAGC0ZSiP2eqXDD49Ik/jIP8R7ktqT/REVD4XiGYP7Tj
NqRx1K8/qtn5VVCWoT9funY3T0SzP4l5T8F8Dqc/nwreV2iktj/wCY22o3qs
P3YVQSYWCbo/lZLpp9DusD/EYcVmEHC9P75eawIDnrM/1fo28BVrwD9M48gj
FE62P3wJ4w7AG8I/c952gewCuT9Tc6eF5MfDPzgj9C7QwLs/mLpTWX9txT8i
raEix4u+PwiDf8UAC8c/XBqocnizwD+9SVD/kZ/IP+BfWob9KcI/xDsXGi4r
yj8Weha5d6nDPxHTv+SErss/Au/wOzcxxT8eUsS+tCrNPzB8b68dwMY/eLwp
PPigzj8RHo1/8FTIP1J/JTgyCdA/IOjumJruyT9BeBPn47/QP30ClohNjMs/
Qr55xdR00T+ygkwZgi3NPwrma1QvKNI/Wz/rSOPRzj8glCdvE9rSP7Z3e7CY
PNA/KsflNKOK0z/Iyn4RlBHRP1NzdXwLOtQ/vqSw8Lbn0T/qvgUth+jUP0Tf
4WbGvtI/bu6GQV6W1T/dNSJ5epbTP990v8/hQ9Y/iDWrEYJu1D9+BWN4ZvHW
PwQryY+IRtU/vcYQdj6f1z/k79y4Ox7WPy+2fT+0Tdg/joYxFlH11j9l1L9o
Bv3YP3fusBOKy9c/+c2vIWWt2T8Be4KBtqDYP1mwt2DxXto/wB48abV02T/d
eJuFvRHbP1XcGWt0R9o/NxiZEs/F2z8bw90E7hjbP9SDEQkhe9w/mt0mNSfp
2z+9gbd+pjHdP9BlQuYsuNw/bwElGE3p3T85bJZzEYbdP7X9gzP/od4/EPb4
fupS3j+Cj66ppVvfP2Dqjy/PHt8/swS0kBQL4D+Y9pfe1unfPzF0V0Y=
       "]]}, 
     {RGBColor[1, 0.5, 0.5], PointSize[0.002777777777777778], 
      AbsoluteThickness[1.6], Opacity[0.02], LineBox[CompressedData["
1:eJwBwQI+/SFib1JlAgAAACsAAAACAAAABLexftaEiD8g0LH2YZ+Fv71ZW5PZ
TZk/kOE+L8dkPz/iEwn+pjejP6QePUCiaYc/9nXYXIbTqT/9LJjOxNWWPw+/
KrsFPbA/Pz/bg7bwoD8sw/aX45SzP/JnTwBUbaY/wQytHgLwtj+tBe8ocOOr
P7r5Ao49TLo/U64nQKmrsD95wIC3mKa9PwgAsLF6Z7M/PCHa4qt9wD9+loI+
6Ci2P/hp8SosI8I/ex1aSRT0uD+mAfrb08HDP5IGT4LxzLs/VgdhxhxYxT+o
E4dIjLa+P7Ly1thB5cY/s6pQXzfZwD9kPFzCX2nIPzltTsMvYMI/ZAiZLVjl
yT9zrZSlTe/DP8YrwkmCWss/Tpbu1jmFxT8SHbBZSMrMPzyxgxSKIMc/DwOJ
rtU1zj961y0NE8DIPyYzCHfsnc8/m7MxkhJjyj+Yw9p4dIHQP85rB2UsCcw/
ZiuFHXQy0T9mqDVpQ7LNP3UBh83/4dE/iAi1VkJezz9qshheN5DSP21ZisF0
htA/W/IZ6V090z+Yn0pd2V7RP2v8RoDZ6dM/phvf7Og30j8wEJr5JpbUP/2N
TZomEdM/7YIZGMhC1T9doY+iEOrTP9KQN7Ey8NU/lRkzMDHC1D9i59ocxZ7W
PyJJUespmdU/MEXDKMFO1z9xcSoGuW7WP0r9BYJMANg/dT+p07hC1z/iq5WT
dLPYP/sW2+gbFdg/Josf6jNo2T/TvRK55+XYP+seyLh3Hto/K7ArES+12T+B
+Te1JNbaP7NbfTsNg9o/If9t+RqP2z8w3Ageok/bP0J6mOQ4Sdw/LuefWQ8b
3D/ihhoaXQTdP6pg30p25dw/00WPy2fA3T/VJyzA9q7dPyHIzXo7fd4/pSuv
N6533j89Ie1avTrfP6RYUX63P98/+mpSb9X43z+BylZIlQPgPzlCU2o=
       "]]}, 
     {RGBColor[1, 0.5, 0.5], PointSize[0.002777777777777778], 
      AbsoluteThickness[1.6], Opacity[0.02], LineBox[CompressedData["
1:eJwBwQI+/SFib1JlAgAAACsAAAACAAAA58ViDcYCiD8E32KFUR2Fv3TN6gwe
/Jg/FvqwZdTpST/XJ6qJ3QajP8zOuBHILIg/1l6gRqybqT87Wwj7eEWXP/JL
yD9QHrA/eiWgeiEuoT80SbnZnnSzP+BbynzdraY/UeafRBHQtj+PUgndUSOs
P4VB++JfL7o/h2Yv64bIsD8uWTRyipC9P1Vn/PaIfbM/ic86eGF4wD/jOcET
fTO2PyVPk0Y5JsI/JFMWEvrtuD+M+e9rs8/DP8YWY2Iysbs/1TGt4ZdyxT+p
vu4RloG+P2Z+N27UDMc//h7wyaSxwD9T0HIIypzIP0rZN33FLMI/MjxEMo4h
yj+keemgF7PDPzTw8MYLm8s/39G/WbBExT/Phbaq+QnNP31IfcPY4MY/4Tm7
EK5vzj+poPuqOobIP9ijW+Dgzc8/7ELeKB4zyj+5R2FuOJPQP4xj+nmk5cs/
PkCxtZs90T+3ft049JvNP8Grs4j25tE/7bNb4FRUzz8XtHZNDZDSP79XLNKe
htA/PB5eyYg50z+4cwZ9rmLRP54gbyr049M/cve2Qs490j/T67YbvI/UP1uy
MHiRF9M/Llqn2C491T8dygHiqe/TP7cqd2197NU/sH/zc+bF1D8HIxM8vp3W
P30NGcwwmtU/xavap/BQ1z/bChOHiWzWPzkqEZcBBtg/hhKevgM91z/ZiThY
0LzYPwI5OCTAC9g/7STGcTN12T8LJGwx6NjYPyq44PL8Lto/7RYT16mk2T9M
aST9/enaP+jrkPMzb9o/vTpJZwmm2z+WoC2wszjbP3urtHz1Ytw/87WDwVIB
3D9QXrb3nCDdPzuJQ202ydw/1qNeYd/e3T/TyVwqf5DdP+yVOAShnd4/211E
rkhX3j8xPk2aylzfP6878T6qHd8/4ao1ayQO4D88qpQpt+PfPxQZYB8=
       "]]}, 
     {RGBColor[1, 0.5, 0.5], PointSize[0.002777777777777778], 
      AbsoluteThickness[1.6], Opacity[0.02], LineBox[CompressedData["
1:eJwVxXssFAAAB2BhUxh5ViwrsRNSGGpjv6yRhIu7UfOcV2fmNNcVYyPkkMc8
m+eSRzjMo0w4dOJwJ+7h7hyOtSW6WiKkKz3++PadjUwMiFFVUVGx+ef/WnSy
QpmUB0IROYpRmDNq48U5lsWugpmjyXMf4RGYWuV611AbwZq9qsMvzIGe21ai
UL0dnHpKqzWtEgxi3AHXvxt+ZmEa1pxnWDcnphxt7kNaa72bpm8LOn8nOZOU
/RCfizqY5THh1BQoDSUNQqIm2s1t6sbyhaBdJyYLzaWLtJXIPmT0lrw9kTGG
PZpB6nGLfqTXouEBgQ3qACskXTGAvK6eDd70OHgdq5Q/w0NAOEfLLmYC4qhB
VlztCGgd7gW/9iexvfWBmTY5hrIk517XR1PQdLkvDPBiw0qvaZ6rMoPepjxV
mXAc+VIrrdiHXORuMowCKRNohIV+yjoP7UW6IXfUOQjK3LSUEN/B/vZshV7L
FKJH36zHvJpDOCHZvOrmDO76t+snFszj4i2KvcsOFw0N8bUCNz62hyjxOTWz
OBVSbhr+lQ83UvVg1rU5MI0rs2MbBLDd1a7xoM9jpcozR58shPGP02MWXnwI
Bfb7VA0RXD2+00kmAjgvpJjQh0TYm0pIkSoEoDmqzRndW4B0q1nBHhbClF3h
6W4phs+GqNq8UAT/Mvs2hUwMx7qfYWqhC7B7ESvUKZGArssIjrcVw4pI+Nx2
XYrKL4y4YKUYxclt7NFDKfy8Oa/npyWwPmjkkfsXwScWiSefSsGZQXACVQai
+kvqlZhFsCqekLQJS6CPnq+zdJAhW+19qsPaEniS8pr8QxmYa/ne8qpljGd0
7sTNLKFYEKqnTV6B0rCWxKlYRnApOaJfRw7iUqxNa8QKTlY6p4un5egK9XQ0
sJGDe6PnY/TjVRheKvymuytHdKbmYseZNVxWfvJtGVnFX3j3WuQ=
       "]]}, 
     {RGBColor[1, 0.5, 0.5], PointSize[0.002777777777777778], 
      AbsoluteThickness[1.6], Opacity[0.02], LineBox[CompressedData["
1:eJwBwQI+/SFib1JlAgAAACsAAAACAAAA/v4B0989hD8cGAJLa1iBv0cZTuAP
Ppc/7N9RfuZqZD/zAXBQH0CiP19mofbAR4s/gNQGtUz0qD/pbzseOJSYP4hO
Co93vK8/1G4ma0quoT8FXuM9MkyzPz4ydrS2/qY/6KVm+Q/Dtj9i03tzVD2s
P8MBTAKzQLo/SabeyzO3sD84qtw4mcG9P0cWVDB6TLM/SZtQXW2gwD9lopVJ
ZeO1P/AxIhc6XMI/jY34cPiBuD9nXpGn9hDEPxBNIOurLrs/Xmx0JKO7xT+X
SWCMf++9PxnJ9Nb4Wcc/S9QyYYBkwD9ndrzyx+rIPzcz7pLH3sE/b3iUhRlu
yj9qPZlNjGbDP50S+tMP5cs/dK+2TKz6xD82YXl/llHNPxptuu47mcY/fdNf
b/+1zj8LB1dM6T/IP5ARKodTCtA/osPl+lfsyT/Rfe3517fQP1z34WJlnMs/
NBT3fm1k0T/N1lGmUE7NP5Spyai8ENI/SLgvoMgAzz8nnmkKOb3SP69tORVz
WdA/S3SLWSpq0z+nHdnsDDLRPx7HZ3S4F9Q/8lC++AkK0j9jdaWA98XUP8so
QhNW4dI/dBTUJPJ01T/WD9WV5rfTP6BCYb2wJNY/yGcJJLON1D9EN5VBPdXW
Pz/5lsaxYtU/hruzOqSG1z8d+zn01TbWP0g9TqPzONg/d/9gshEK1z/6qD60
OOzYP+EZMshX3Nc/F8SwkX2g2T/hhIERnq3YP4qidYbHVdo/jSx+Q9992T8i
GOQiFgzbPxM90c0bTdo/AAhlQ2PD2z9S0xHUWRvbP09TRsyje9w/Hg7ycaTo
2z+FZnbRyDTdPwiBg5MKtdw/SiZD48Du3T9gR3ionYDdP1CeN0p5qd4/dFVF
aHBL3j+9pIQR32TfPyLVuceVFd8/Vjck6W8Q4D9PkbctIN/fPxRTU/A=
       "]]}, 
     {RGBColor[1, 0.5, 0.5], PointSize[0.002777777777777778], 
      AbsoluteThickness[1.6], Opacity[0.02], LineBox[CompressedData["
1:eJwBwQI+/SFib1JlAgAAACsAAAACAAAAMkgSmW2mgj+dwiQi8oF/v2JAl/gM
K5Y/EacIvP0CbT8wyFLjAouhP21NFqsyHI4/gBTr2cQKqD/p73LUR2eaPyyw
eudXla4/MA22EmrVoj/qjkoggZWyP3LQp+8YbKg/Jq4Xds/ltT/kwhl61fet
P/FQ+1U3O7k/HFcveK+8sT/00x008ZS8P47sEjUiebQ/3X1OLLPxvz8aW+jX
jDK3P7/15avOp8E/7wVxR8/quT8QYXK8GlbDP71HXsFjpLw/6IJrKT0CxT+C
HHKCS2K/PxNDal6JqsY/Ulq92e8TwT+W2+VKSk3IPwnOxDpFfMI/IrmH1evo
yT+3/KX9uevDPzbCtqQifMs/3P/5e5ljxT9K/yphDAbNPwTPCA3G5MY/AODa
NEaGzj+K+tuGom/IPwQ71If5/M8/v6tlgQUEyj9zviMRb7XQPxd2dTQ3ocs/
92B5RZdo0T9FPU0Z/UXNP6xaqa7FGNI/GVZwlLbwzj+tGOlE58bSPynzudrE
T9A/MiwZDetz0z/CZUs5TCjRP+8mvUepINQ/IfFoJRkB0j8SOEHx0c3UPxtm
pqJ72dI/z02KKeV71T981h6R87DTP2pzZ6M0K9Y//TYDPi+H1D/c3HQD69vW
P6lTtwQEXNU/HSAtpxWO1z+DlsCHZC/WP3nXIiKuQdg/SGWMM1cB1z91kw/+
ofbYP2UvYX7u0dc/afddVtis2T+RUdRMQ6HYPy06DIg1ZNo/65TnQXFv2T+W
bQNunRzbP5znsYKUPNo/BwEYpPTV2z9M2l5zyAjbPy5tjDEhkNw/QvSrDCfU
2z90MgHdCkvdPxi1+IfIntw/ba26UZsG3j89wAA6w2jdP6yWCCy+wt4/G110
hisy3j/e8KD3YH/fPwSJneET+94/Z7xzkjke4D8yhxjbjMPfP4iAUrs=
       "]]}, 
     {RGBColor[1, 0.5, 0.5], PointSize[0.002777777777777778], 
      AbsoluteThickness[1.6], Opacity[0.02], LineBox[CompressedData["
1:eJwBwQI+/SFib1JlAgAAACsAAAACAAAA21fetLejhz/4cN4sQ76Ev4MW3qVA
xpg/Geyjo8BSUD81b950MeeiP1qx52R4q4g/8o6nmad1qT8F+/lUgpGXP6cn
3wliB7A/Dm5y5v1boT9S3qsrLFmzP6Mx5djC5KY/v1Ovksevtj+xd+pA5WOs
P6jKGeVWCro/ZN0Q6Y/tsD8Q03YybGe9P3LtuTanprM/FeH6QHtiwD/OFkGC
SV+2P0rOxwEkEMI/2FStmyQauT+4b6RCILvDP20q+rRY2rs//IPHys5hxT9b
Gro/KKO+Pyv899WvAsc/OaEvYsm7wD/ioTRrkZzIP7wHdhr+LMI/5Jso1qMu
yj/1GQX9AabDP81dg8FuuMs/R2QtX00nxT/oxnG2rznNP2cHwrciscY/+cWG
Cjeyzj+PFDCxsUPIP9B036TsENA/JP16vyXfyT+0nQSXQMTQP5i3syiUg8s/
BPKoRC9z0T8rG+4azTDNPxQLC7cPHtI/SfWsgyLmzj/3DV8pjMXSP9/9Q/Yf
UdA/vT8+iKFq0z82Uia+lTHRPxRnaEeGDtQ//bC9JTwT0j820LFsf7LUP/jN
NSfO9NI/JcacZLJX1T8mXgxWJtXTP1zkKjAC/9U/C8Y/sWGz1D/GV1Gw/6jW
P8DY2lfvjtU/ClEmVexV1z+YZcfZjWfWP2JD5vLIBdg/XvnIYjw91z99Tz5V
abjYP2BzMicnENg/8MAO9YZt2T8IiCOulODYPzVSWuDPJNo/43yZ6dau2T8u
2XsR8d3aPwV8Od9Ae9o/63ietZyY2z9nYthhIEbbP+E8FV+NVNw/jiQj37oP
3D9qlT0lhxHdPyJSvD9M2Nw/4P3og1fP3T/Jb9IHB6DdP9IxnpDUjd4/9cHe
IRVn3j83Lmzn20zfP6tL0vGYLd8/XO26xCgG4D9HJYp2rvPfP/gjXjU=
       "]]}, 
     {RGBColor[1, 0.5, 0.5], PointSize[0.002777777777777778], 
      AbsoluteThickness[1.6], Opacity[0.02], LineBox[CompressedData["
1:eJwBwQI+/SFib1JlAgAAACsAAAACAAAAvrdRGTyRij/b0FGRx6uHv3ttfA06
bZo//AaDrKs5RL86axDPvNWjP0jBH/xK8YQ/Q/DRGrmBqj9jOKVSX3mVP6qw
dL3tnLA/CFxHf+YwoD/chJvjLf6zP5DkBWm/mqU/xBImDAVjtz+n+fxNav2q
PwpQehoCybo/A1iws+QusD+x1kf0yCy+P87p6HRK4bI/wpMe4RLFwD9xsflB
Gpq1P2grl8gqbsI/m5oODhdeuD9iRGnwRA/EPxuBcFkPMrs/IKLR3kumxT8V
3qUXLhq+P+Q2DlbVMcc/gmYZ4qOMwD86ZgsJY7HIP2NDn3wsGMI/DCV67XQl
yj/LkLPlMK/DPy/30hdoj8s/5crdCFRQxT/HFsJlMPHMP4a3cQii+cY/9s+Z
SQZNzj+TCh1y4qjIP7EQhecfpc8/Eda0Id9byj89qR2uwH3QP4SggfqTEMw/
Rt582/Eo0T+qQkbtR8XNP8I0XJnV1NE/7aEKv5Z4zz/6JLZ08oHSP9zm7Kq5
lNA/1TAz+qMw0z8eYTFMk2vRP0Kq4eQc4dM/zW1EiKVA0j9yk0GPa5PUP7sK
pgTiE9M/h0gXyoBH1T/E25HwV+XTP4/QRE04/dU/2NkllCu11D/TRzVmYbTW
P7Ho9qGNg9U/Z4pUmsZs1z88LJmUs1DWP+t8t3QzJtg/1b/34NEc1z/ugO1K
eODYP/FBgzEY6Nc/EOA4Mmyb2T/qaPlwr7LYP78B+5PtVto/V834Nbl82T9V
VBDZ4RLbP90ApRdQRto/aSwgkzTP2z/qrlaEiA/bP/LkdHDWi9w/fXzDzXHY
2z8C2J0svEjdP4oPXDgXodw/j3WDmt0F3j8b+DfxgGndP8lx+NQ0w94//oGE
3bQx3j/Y97WYvYDfPwmCiEC3+d4/9rRzYjof4D8Tlhg7i8HfP9VYYes=
       "]]}, 
     {RGBColor[1, 0.5, 0.5], PointSize[0.002777777777777778], 
      AbsoluteThickness[1.6], Opacity[0.02], LineBox[CompressedData["
1:eJwBwQI+/SFib1JlAgAAACsAAAACAAAAVV5i6kbgiD9yd2Ji0vqFvyMPXogr
lJk/fBAj3ZOgKz9gMOVQd2ijP6uszPRgpoY/fRQ1GzwTqj/u795RWVaWP1MJ
bCnWZLA/uKpYpxWhoD9yfDxhAMWzP2P1w20aDaY/kzLIWIYotz8Luri0Z3Kr
PwpM1lz8jLo/A1xUcepqsD+m9otVGO+9P93JpBP7HrM/4xVPdWulwD8wrZgZ
adm1P3/q3ynvTcI/bhx9S46euD9TI9umDe/DPznDjOx9crs/pG6PTDuHxT8L
RSo8T1i+P5QTmtuzFcc/z4mNXMWowD9l4VPmlJrIPznIVp/6LsI/GjF0HL0W
yj++hLm26L3DP2ysafN9i8s/phVHLT5UxT+NPglQP/rMP8CPKh6T8MY/MGVm
3TVkzj9YdVDespHIP408QQJAys8/N6r4Br82yj+rVURodpbQP6hHNIYo38s/
8m12e1FG0T9SI1OtiIrNP1hsJLDq9NE/vTJ6kWw4zz/gwCHZl6LSP/ZKgUYU
dNA/6S7m39NP0z8LY35mY0zRPxs0aOo1/dM/9eO9gowk0j8M3BDCWqvUPyLC
1tHy+9I/YujObcpa1T/qO9pMDtLTPwcgwnXkC9Y/YIqoa3+m1D+uj71r2L7W
P9agbpwWedU/Phh3Bapz1z9innYp0EnWP+b15yk8Ktg/10bHK8kY1z9BO6jT
XeLYP5qHyKgy5tc/Wmn+SdWb2T+f3zNZRrLYP/zAZjhoVto/Gg6NkT592T/f
3+Wd4BHbP1R1z1JRR9o/LglwPQ/O2z8k0gbarRDbP3DfsF7Mitw//4GH33vZ
2z8alD+Q90fdP3NTutTbodw/SOXy6XYF3j9jiMih52ndPxJGfx82w94/ta39
krMx3j+NW7+QJYHfP1Qef0hP+d4/JbwLt5wf4D+zh+iRxsDfPzkmWm4=
       "]]}, 
     {RGBColor[1, 0.5, 0.5], PointSize[0.002777777777777778], 
      AbsoluteThickness[1.6], Opacity[0.02], LineBox[CompressedData["
1:eJwBwQI+/SFib1JlAgAAACsAAAACAAAAarQzk8eThj+GzTMLU66Dv/tGZAy6
JJg/keRAOyprWj+slHXsPYiiP3kbi4ZGJ4o/k1UxtBMHqT/EbeYfqm6YP6WX
VWwkj68/uCXbjZ3boT/yf/4GKxCzP2XuPyLFdqc/FIld9v1ctj8IDY55eAmt
PytYaBZOrbk/4U/Ct5hKsT/VlR9/2/+8P6sqEeo3DrQ/FeKkNmgpwD/NFO2W
b9G2P4Db44vh0cE/bDp1h6mWuT+UvAHy6nfDP7iQP1bDYLw/vreDwPsZxT/X
skFUzjK/P5nm5XubtsY/zLZBvN0HwT9IlCjjiUzIP1UVgqIFfcI/9Mh+ctja
yT/k7K5gzfnDPypuwnbvYMs/6lPuqcx+xT+ieq1Rg97MP6tThhxPDMc/nQOl
SoZTzj/t1hFxYqLIP9VUi3wjwM8/65GujNtAyj/VRF0mZJLQP1VpAgpN58s/
BKzrwRtB0T8sp2gg9JTNP1M3+4nM7NE/ypzM3ahIzz+ra+ccPJbSPyuguwJw
gNA/te0eKFQ+0z8+pEUe413RPxQjoh0K5tM//PSDT7g70j+dvHUgQ47UP5Hh
cXMKGdM/67q/a7w31T9gaelOHPXTP9FM39j94tU/ll2LCGbP1D+w9mKuV5DW
P9Q5yVmXp9U/86UyMOk/1z+vELv+kH3WPw/cnNyr8dc/r2ASeVlR1z+YMQyh
f6XYP0WRZNsQI9g/+EJUnzVb2T8ABt4D5vLYP243OnaYEto/qZe5Uw7B2T8T
FTb0ccvaPyFAf/y/jdo/CjuMmo6F2z9IoOp8LlnbP60GRn+/QNw/wlryvogj
3D+kzoMU2/zcP+cYdlD47Nw/cDYIQL253T85N7NLobXdP777Yg9Hd94/B/gZ
o6J93j8A5zU7XjXfP+GSCJ4WRd8/9oS4mOzz3z+EvaOzCQbgP1K6Xek=
       "]]}, 
     {RGBColor[1, 0.5, 0.5], PointSize[0.002777777777777778], 
      AbsoluteThickness[1.6], Opacity[0.02], LineBox[CompressedData["
1:eJwBwQI+/SFib1JlAgAAACsAAAACAAAASw7q8gH0iD9pJ+pqjQ6Gv9aIH1hB
e5k/tRsz/tUKND+0iFmOMEqjP1pL+/57H4c/2lMuV9njqT81cezZHrWWPxn1
HHbMRbA/KtP2DSnfoD9PqVSlBKGzP6qbk+URVaY/6jOgXIYDtz9dtwitZ7yr
P2mThkCubLo/ohSkjTiLsD+fMbFuANu9P+KOf/oSM7M/xOR3K/KlwD9uD0et
W9i1PxwBVgm7XcI/Mu+QjPZ+uD+fxySURRLEP556+REOLLs/Mt4mgIPAxT/u
ZfvUvuW9Py3QNT5EZcc/N83x+TRZwD+nW/jxq/3IP/ZNspPjy8E/3wVvSq2H
yj/6r76I+EzDP0YuBV5jAsw/zJOrwljdxD++ob1IM27NP44sdiWffMY/D/uV
pbHMzj953yAWNynIP6B0RvMsENA/gv2sIqXgyT/G9IHFFrbQP3QJucvnn8s/
bVRCIqhZ0T9ZVrtf22PNP21Wr5RY/NE/ll5kyJApzz/E+4e4ZZ/SPxMQG2dG
d9A/2gVTxMFD0z8ZjBGCdVjRP2DkY9EP6tM/rzPCm7I30j9JXBINq5LUP+RB
1YaiFNM/lH+qoLQ91T+3pP4ZJO/TP0NsIQgk69U/JD5J2T/H1D/29Vl81prW
P4060osYndU/FpfzdJtM1z+MH/q53nDWP2Gd8JE9ANg/X5++w8dC1z83zY0q
iLXYP6X14lEIE9g/RK7MOkps2T+1mmVo0eHYPz+ksIhXJNo/1ypDQU+v2T+l
G9O/iN3aP5A54jCpe9o/Sf7BDruX2z8J3bQIAkfbP1O055zPUtw/Ha1QoXgR
3D/e8bwFqw7dP6/1PF8o29w/V80x6jTL3T9ToImhKaTdP89Z5ZlXiN4/9pmX
GJJs3j+azDvP/0XfP0WtAgp1NN8/fpABPA4C4D8B3/yH4/vfPxZ4XMQ=
       "]]}, 
     {RGBColor[1, 0.5, 0.5], PointSize[0.002777777777777778], 
      AbsoluteThickness[1.6], Opacity[0.02], LineBox[CompressedData["
1:eJwBwQI+/SFib1JlAgAAACsAAAACAAAAvgUK3XCxjD/bHgpV/MuJv1Vl7nSa
ZJs/BQFhTdySWb+Byh/MREGkPyVE4gcrQ4M/4VI1So/Zqj8mc97zssmUP6Ge
vDSavbA/NwBvIRvfnz9JIER/5hK0P7SttDFOcaU/jEtT8iVstz8YiKKBKOuq
P7n7xLdeyLo/VKxlFogvsD+59FGsAya+P8nL3rwP6LI/T0rIzG7BwD9YRKZq
YqG1P2nkW/AEbsI/myiFvmJeuD9SDmkVDRfEPzvtcA9/Irs/jV7R4ay6xT84
ZaYRbPG9PyFfyjsYV8c/RD5d/GBnwD/oJEPSxurIP7aEZ7PI3sE/igIwgKB0
yj9Qs/1SBWDDP+oNTwIX9Ms/KLRhHqXrxD9XCLlYK2nNP/bFehWngcY/e5MF
/2PUzj8OR7G8hCHIP4jEgHpdG9A/s104FETKyT9ykH3hw8jQPxvSwZONess/
S51C8TJz0T+exLrBxTDNP7kbDlaLG9I//NOmRSvrzj87HiLfr8LSP5vtgED8
U9A/LBtS4nRp0z/IdhJkwjLRP4sYDIOSENQ/hv8Z6i8R0j8T8vsGnLjUPxus
64yx7tI/axZb8fxh1T/gDU7J28rTPzNhWRz7DNY/NEkRxWil1D8F86UdvLnW
P349huoyftU/CDOxG0xo1z+ZgzwTLlXWP8i7lJ2kGNg/+YAauGAq1z8rHlZ4
ssrYP7GkGgTe/dc/LjtzhVp+2T/KDb8dwc/YP4XNKyl9M9o/kgHIoCmg2T+X
S9jZ+OnaP5wJ3RY5b9o/1akG46uh2z9+MXA0ET3bPwX0k5d1Wtw/am2kptIJ
3D+YZaUZNxTdP/WBVEuc1dw/NKVx1NPO3T90yEm3iqDdP9PWCrwxit4/9Bxy
9rdq3j+GF2FiOUbfP1ti3XY7NN8/+/289moB4D8JBIYSKv3fP6E8Ucg=
       "]]}, 
     {RGBColor[1, 0.5, 0.5], PointSize[0.002777777777777778], 
      AbsoluteThickness[1.6], Opacity[0.02], LineBox[CompressedData["
1:eJwBwQI+/SFib1JlAgAAACsAAAACAAAA8lAXknDkij8QahcK/P6Hv8lryrwi
jJo/tNBClsEWSL9YRByVkN2jP9Fc8OP70YQ/stoDEE1/qj+HY0FoN36VP5zh
btEZlbA/JPpSV45AoD8Ro15qDO6zPyeof1sCu6U/AplrpLFItz8r7XEdETKr
P2r6ijdkoro/o62floJVsD8Oqie0n/e9P3MWCbVzFrM/TIU1vRWiwD9fzsuJ
FOC1P/pTEbPEQcI/ekkaOeO2uD9Lyyqy09jDP0dz7dXxnrs/JKbyNNllxT8K
1mNrE5u+P6AGyaNk6MY/xJZelBTWwD//y4hYI2HIP5/dIS1saMI/ISyxFr3R
yT+3iXy86ALEPyIGjC9xPMs/8bsk8UqjxT9qgCOAlqPMP+VNEO47R8c/GBZK
HycJzj9vxGycwezIPyrR5lF1bs8/mRVTt4mSyj+YIjB8CmrQP86tXF4AOMw/
XM67hfoc0T96YsiYNt3NP5hTVIvNz9E/P2Qa26aCzz8LqUTUNoLSP8tiXkt1
lNA/p0ipsvwz0z9MSbuTOmjRP0mCUcEP5dM/yJXUq7I80j/C1Ko5kpXUP23J
PFq7EdM/WpjvJNBF1T/xi7mVCOfTP8KMMLct9tU/pR06Kja81D9cpUr8EqfW
PyiL4QvckNU/msa84dpY1z8I8DBNn2TWPwKzgNLIC9g/v4kugzw31z9YIyw0
BcDYP4OfREiLCNg/hS0bMp912T90GxdxfNjYP88N0puRLNo/SsEhLhWn2T+U
T7DWyOTaP6EFBRppdNo/fW6Bgyie2z/VbPWTlEDbPxDx0x+QWNw/XnBkHrgL
3D/sgFBq3hPdP6Bmqfr01dw/mlxOnvPP3T8REW3tap/dPwbnYr6yjN4/wQwa
9DZo3j8yiPQtAkrfP6/xSatyMN8/uhvS6eUD4D+IyFssNPjfP01YVGU=
       "]]}, 
     {RGBColor[1, 0.5, 0.5], PointSize[0.002777777777777778], 
      AbsoluteThickness[1.6], Opacity[0.02], LineBox[CompressedData["
1:eJwBwQI+/SFib1JlAgAAACsAAAACAAAAqx4QV1ndhT/INxDP5PeCv20URb7f
45c/ag00Hc94Xj8NXuOkdHiiP/n106RrZoo/CJkwdY8LqT/a5uedsmWYP34m
u2hiq68/4ZZ1kV+/oT+2lSU6myuzP9zC8bvkP6c/YOqbQo+Gtj9xShHhVbas
P6NQ0HTP5Lk/aVdaWRcTsT8Owx6Au0O9P3T9EelXyrM/J3J7Se1PwD+n9D9x
ZYS2PwfXLzyO+sE/XkPdJlBFuT/i4Kfrqp/DPxxI82JDEbw/pRQ/EHE9xT8K
+cq04+u+P0oORSue0sY/G4/iDNvrwD9RiDNhrF7IP04hdyTjasI/swzyoc/h
yT8jqTsx1vLDPyp1PjjHXMs/6kxy6PSCxT+3rvlImdDMP5QfOiU5Gsc/CxwA
3lI+zj9+vrbdlbfIP4QzqK/fps8/PrORWR9ayj8tUdPlf4XQP6VQFosVAcw/
PMiuwqo10T+8buIe1qvNP7YlGa0/5NE/BMCQl8JZzz/+iXMVmJHSP9iBLwoU
hdA/R9HDuh0+0z+twKCLGV7RP9d5H7dI6tM/Op4Gtnk30j8og/HAlpbUPwYb
9tK2ENM/TVK4Ln9D1T/80fCLWenTP5mpdsZn8dU/zgD0GvzA1D9FV19CnaDW
P0DZzMVRl9U/pfNVnFBR1z/8wpeSKWzWP5QGkZOYA9g/KzYewmw/1z+MzPz9
dbfYP1L2c34aEdg/C5DTU9ls2T/uuF5PQuHYP0RBTTioI9o/042mkf6v2T8u
3es+wtvaPwV4ybFvfdo/TPK+nASV2z8G6bd6uEnbP0NpI8JMT9w/LPgUfPsU
3D9Wr2YDegrdPzc4k2FZ39w/BxAshm7G3T+hXY8F8KjdPwdm7agPg94/vo2P
Cdpx3j9LVL8RRkDfP5Ulf8cuOt8/ZAcDh/393z9NfH48AQHgPxyjV+o=
       "]]}, 
     {RGBColor[1, 0.5, 0.5], PointSize[0.002777777777777778], 
      AbsoluteThickness[1.6], Opacity[0.02], LineBox[CompressedData["
1:eJwBwQI+/SFib1JlAgAAACsAAAACAAAAJJMejcv6hj9BrB4FVxWEv7XAvEjx
iJg/90i5dbYnVD/V7zAWi9eiP9qund8R6og/yjHjhpt4qT9WtYJ6mouXPymq
PjTwE7A/DGmzkeFCoT/DjBPAbHKzP8TUFbBBsqY/RYlypAXXtj+mDGQdaRWs
P03opG5bQLo/v7+FX4u3sD+4HwOiS6y9P8ugLcfHYbM/H6fMPOyLwD+3ip2K
Zwy2Pz2ayiCRP8I/8rynXUq7uD8bocJWvu7DP6jHvYwcc7s/W9JUzNWWxT+e
fZ88Gjm+P/Ck8YMoNcc/dfg1tFCJwD8DtS2CR8fIP5r0fANIAsI/n5yV7GdL
yj86GZjmPYnDP/hpQIrHwMs/G1hwlvQexT8ORPB/8yfNP0CKQ+7ewsY/6Og3
vdGCzj+g8X7+FnPIPwXhFJRd1M8/vgUldaEsyj/6pNnQEpDQPwmpCbXv68s/
hLI+3dk00T8smsLpd63NP0NAOccG2tE/6IpQYzRuzz+fPRPmtYDSPzfOjzn2
ldA/XOhGqZUp0z+XqR2doXLRPyxeqFD01NM/5bl9HM5M0j9VCjbd14LUP9iT
sbZ1JNM/9Xt+XRcz1T9WqCpdwfnTP20mEoJw5dU/+oNYX/PM1D/vtaull5nW
P5R6gGJXntU/gwjqaEJP1z8ergPGN27WP5W9G9otBtg/K3+Te9c81z9musxR
Ib7YP3YIpCpvCtg/O+7PEe922T+9WmKRLNfYP5RrQYJzMNo/hGOyRzOj2T84
MOGzk+raP/ok1Dyebto/M7Kqnzul2z8fKcx3gTnbP+NVYnJcYNw/iwvWy+sD
3D/99vAQ6xvdP4/wCFTozdw/V+2Y6N7X3T9TgCKjf5fdPzaocAwxlN4/kUsM
prhg3j9alUGX21DfP4Xk/EGZKd8/0GUsouwG4D9fNKe7JvLfP4cSYIM=
       "]]}, 
     {RGBColor[1, 0.5, 0.5], PointSize[0.002777777777777778], 
      AbsoluteThickness[1.6], Opacity[0.02], LineBox[CompressedData["
1:eJwBwQI+/SFib1JlAgAAACsAAAACAAAAu5mDlUbOhD/ZsoMN0uiBv1MjIx+Z
a5c/hI+ph5z+Yj9h+dAySUaiP6aIHW0ZL4s//sDrF5TlqD/tlnFYqbGYP7NC
BTt9k68/qXorv0TXoT+kC5D9ZSezP//WHDVPSKc/zJz3gXuKtj+W5Vlifa6s
P/+oGdr48Lk/DP8Q9O0GsT87yfA6Eli9P0X3Py4BtrM/R1a6ASlewD9pLMIA
7me2Py7HonzsDMI/EGP3pZMguT/rYzSLX7bDPwlC2iPa47s/BkvSy8JYxT9H
jKQ9QLW+P3ynavvA8sY/6PW8PLjLwD/qNQPXk4PIP7Jzp677RcI/j+bUSw8L
yj9Kz1iHlsnDP0OTpbWRics/zy4LaypWxT94ZEhs4P/MP9Zp6wHy6sY/YWbq
U/1uzj8pdMxn64bIP4O1GUYC2M8/QTEgw/woyj+NcUIqBZ7QP+EPOAIL0Ms/
3JR93BRO0T971UTrAXvNP0AJIZi3/NE/7PiAwdIozz/vvKOBc6rSP+dO/504
bNA/utvIysxX0z85tpt7akTRP19l/qtBBdQ/sbInwYAc0j+7gAYDRLPUP3Id
4ZAJ9NI/n7EVojJi1T+tcpMYpsrTP5ylhFBUEtY/ygTmkA+g1D/xAOGw1cPW
P5QvS1cZdNU/bLWJPsp21z80AWTwr0bWP73qtsovK9g/AVL4itUX1z9k7ed5
8+DYP3fViAKd59c/nYreOPeX2T9evlNqJLbYP0loc9QWUNo/zWaA9Y+D2T+U
/msuLAnbP6FWScIFUNo/U1UvVxLD2z8BhkfAqhvbP62pWpCnfdw/wbfdraDm
2z87MjNhzjjdP0+1xgMFsdw/y/PP9W303T/feeuV8HrdP2/PbAJysN4/ViQQ
sHdE3j91gyhcymzfP2v2FX2qDd8/bXBmNrUU4D8lHzOTldbfPwlWYBY=
       "]]}, 
     {RGBColor[1, 0.5, 0.5], PointSize[0.002777777777777778], 
      AbsoluteThickness[1.6], Opacity[0.02], LineBox[CompressedData["
1:eJwBwQI+/SFib1JlAgAAACsAAAACAAAAMHzDZvf7iD9NlcPeghaGv+zFy5es
e5k/9tUjEwbwMz+4w5u+AkejP0lf8j0zLIc/lMjUHznbqT/Ch59IX8aWP7rE
XFp7PbA/6TN3RcvvoD/qmAWxJ5OzP3S8Mc7LcKY/JEh2KVTutj/ojlwTzOar
P2vyUqcuTro/obXXJripsD+XLjfcK7G9P+qR+YznXLM/gbYZ6WqKwD/0awMy
ag+2P0SnoT3YOsI/46L5I7zEuD8WZAsJp+fDP7NBLChLgbs/7Iw5LlWOxT97
CNZ4G0q+P3ec5RxoLMc/7QBCGxGSwD9bBQ8g1b/IP0Okm2W6CcI/5U0lt19H
yj/zZwgcRo3DP0Fiv9HMwss/0V/xTu8cxT98f+vu2jLNP9JOSH/3t8Y/TAl8
pgiZzj890ToV4FzIP3/eeABE988/RgjBCLsJyj8giZORzqfQP7zglTN4vMs/
Rqa75QVS0T+qssjYH3PNP4jKqo0l+9E/X3Zt1vYrzz9kxPQ85KPSP3JHruLH
ctA/heOOM9BM0z9urtUSZ0/RP8abCE5S9tM/S3wdH3Ar0j/Zt4jTs6DUP1Tm
XsCZBtM/biFzaSVM1T/eAjZRs+DTP7n5deDF+NU/r7D0AJ651D9IZujup6bW
PzvKQxlHkdU/Gs9SXtZV1z+I55rQo2fWP6CZH6BWBtg/IKOPta481z9xZ+gQ
KrjYP2xbiGtmENg/jSKZXU5r2T9sJplFzeLYP6Y30oG9H9o/cpchSOmz2T+S
jyW+bdXaP6PFjzLEg9o/0zdxvlGM2z9/owVZa1LbPwkhDgNZRNw/ZUAqO+8f
3D8Vrf6DcP3cP3g6++Bi7Nw/ocDLdoO33T8Kre8U27fdP9l6nRx8ct4/7Xjf
lW2C3j+TSFmCRC7fP0wx5VYwTN8/z+QHJMfq3z+YDfxtnArgPzOdXMY=
       "]]}, 
     {RGBColor[1, 0.5, 0.5], PointSize[0.002777777777777778], 
      AbsoluteThickness[1.6], Opacity[0.02], LineBox[CompressedData["
1:eJwBwQI+/SFib1JlAgAAACsAAAACAAAA+3T/aMjbiD8Yjv/gU/aFv9ONuJyl
hpk/Pdzx18QxMT/m0ER4ZF2jP5QqTles0oY/wS0+S68Fqj9ovczxcnGWP8aL
zzH6XbA/0aWRls2uoD9U8GX2Yr+zP6ENcUNVGKY/GRekHIwltz/88AAtXHir
P7y+pp7zjbo/T+mDL/NpsD+CsO0tDfW9PwEQQzsGGbM/1xXNVTWrwD9IrZxY
1c21PynjbfqUVsI/HCthqkKNuD9e2DkGUPrDPyFZzy35W7s/e8fEsY2UxT9b
k79xqj2+P/CEZgxBJMc/dBjBKziawD/nmQM6S6nIP7cPp0tEIMI/zlsTm2Yk
yj8LWho4P7DDPwXyzhbmlss/DdDhCdZIxT+C6K/TYQLNP83lg5pw6MY/tlc2
t2tozj/TgoAEfY3IPzNPtS1dys8/j5eE26E2yj+8h/f2oZTQP4fjzWjR4ss/
SgmO2/RC0T+i7CPtQZHNP8t37YB28NE/2hvo71RBzz/VyLMSb53SPwBD7ww9
edA/vqHXvCpK0z818IyJDFLRPwCnDLb99tM/EHEZt8Qq0j/RxB79QKTUP1zZ
yJYMA9M/nf4hZUpS1T+vJYdVjtrTP5T6OsdjAdY/068vGgCx1D878/OExLHW
P0k9OIMqhtU/8Qley45j1z+wrI9j61nWPy3AOl/QFtg/kXx09jQs1z9cnT3N
hcvYP4AlM68K/dc/QY2orp6B2T+3u4n0fMzYP9lJkPsBOdo/P4VjzqSa2T/t
zK3OkfHaP0eIByKgZ9o/5Vr3WS6r2z9tgH+9jjPbP0eYTQe4Zdw/KcnqNpD+
2z8/cOvfECHdP013DoXCyNw/wAjJYB3d3T/pZPIqQZLdPz7jQ+LEmd4/ihA5
0CRb3j/0pDG08VbfP+vUDCWDI98/jwJVhEgK4D/g+lX3buvfP2Q/Yhc=
       "]]}, 
     {RGBColor[1, 0.5, 0.5], PointSize[0.002777777777777778], 
      AbsoluteThickness[1.6], Opacity[0.02], LineBox[CompressedData["
1:eJwBwQI+/SFib1JlAgAAACsAAAACAAAArYHDdlJbiT/KmsPu3XWGv24h7DK3
xpk/r1fPsPTV8j45P31z93ujP0dxbGpgWIY/5NGP3Icgqj8hdSnPwTuWPxyd
sWcFaLA/JIPNKreaoD+WyVBgIMSzPxpbm2/aDqY/KJRB2qgitz/g9sWxIn6r
P/hyBXLGgLo/FDUlXCB3sD8s1w3us9q9P1XpIntfM7M/YrvqNfmVwD8zYmGY
Tfi1P9OrjRzeN8I/x5khZrDKuD8nUXfT19DDP5BnVJPprrs/d9ijkUdfxT9k
cQGyNqi+PwKMMbVv4sY/YxH2ggncwD9UwNM/l1rIP0np1kX4bsI/iS8iaPXI
yT9RhgtrsAvEP0CXgrRtL8s/1CoubE6wxT9RTICdNJDMP/yBs9CdWsc/HNDf
uXftzT9rCtcBcQjJPw9JxoUcSc8/s51zg+K3yj+Y8ct7TlLQP84PJV94Z8w/
AMtvwn8A0T82aWAfLBbOP3sxqJpxr9E/eqhyvF7Dzz+ACSaHS1/SP1cCfZhg
t9A/9MmQchoQ0z//x9PTHIzRPwKe9sLcwdM/DXovquVf0j9Wm2ZPi3TUP9cC
gUTCMtM/5hONux4o1T9lEBz/uQTUPxVWNLyR3NU/UlQ2JdLV1D9PnipD4ZHW
PzSSAcUNptU/Zw5jlAtI1z85qIqabnXWPxxl3AYP/9c/pNfSTvZD1z/Sh7Dm
6LbYPwo7wJWnEdg/3SY/r5Rv2T8dIvPzht7YP6JWN6sLKdo/dXi8Hpuq2T/a
iY/wROPaP1rLJQDtddo/EQvKojWe2z9B0Kx0h0DbP5VbHmLRWdw/2gUa3HYK
3D+IB4LPChbdPwXgd5XI09w/XSD8EdTS3T9MTb95ipzdP+h1cE8fkN4/330M
Y8pk3j8QSMkQ303fP9ExdciVLN8/KpocRwMG4D+py8Zx+fPfP/CfVMw=
       "]]}, 
     {RGBColor[1, 0.5, 0.5], PointSize[0.002777777777777778], 
      AbsoluteThickness[1.6], Opacity[0.02], LineBox[CompressedData["
1:eJwBwQI+/SFib1JlAgAAACsAAAACAAAARm1N7zljhj9jhk1nxX2Dv0QJt6yj
EJg/AMAUNpCsWz/0e1EpJoGiP1p+G5OlQ4o/RFlUrs8DqT9gZqArMnWYP0VG
xyKIkK8/GHdp1znaoT+6h9opiROzP9Xeh9wIcKc/77H/90Bjtj9Tu0l28vys
P7Lx1Cd9trk/XLZVpmlBsT8H4qfgtQu9P3reiIhdArQ/59zIblcwwD8pH6Um
kcO2P7fSZe822cE//EtxwP6HuT87meDkp37DP2jXgXBJU7w/Wv0rL6QexT+g
J/F2fSm/P+Pa4T0ot8Y/gcJF+lAHwT/JdvkAfEbIP9UysYQTg8I/VBLWNH/L
yT+Ho1eeJgnEPxbdPnLkRcs//uRxrteZxT939/65R7bMP9XWNLSKNMc/Z2Sm
WRcezj8jdhBi0dfIP5NtNB1Vf88/MXkF7KmByj/+e+08IW7QPwP74dzSL8w/
uXMEYocb0T/EFzfgHODNP8KPedfMyNE/7uvPQqiQzz+0DaUbqXbSPyH+/QMD
oNA/ik91Gpgl0z9pQu8rn3bRP80Npmjg1dM/RAqABOJL0j90BFRanofUP7qZ
kzmvH9M/hsgXNtA61T/EW5GECPLTP8r9ay9h79U/naz+sQLD1D+zvLsbMqXW
P9BzcOy8ktU/NTnLtB9c1z9rfSJ6WmHWP6CeQbIGFNg/IJ5to/4u1z8iv08x
xszYP7gDIUvK+9c/Om5m5ECG2T++2su+2sfYPxPqMnRdQNo/BuXAVUmT2T9s
udZjBvvaP8mb3owrXto/i3xMsym22z/GXipkkyjbP45pMWe4cdw/3vcG14/y
2z+CrMgNpi3dPwo7MVctvNw/xbf8Tejp3T/jtb49doXdP7yxzYV2pt4/CUKv
LHNO3j+tsTJ5SWPfPzTIC2ArF98/+9gPiC0Q4D8GTuDvpN/fP0N1XBs=
       "]]}, 
     {RGBColor[1, 0.5, 0.5], PointSize[0.002777777777777778], 
      AbsoluteThickness[1.6], Opacity[0.02], LineBox[CompressedData["
1:eJwBwQI+/SFib1JlAgAAACsAAAACAAAAoB1NCue1hj++Nk2CctCDvzbXaxHy
Y5g/2eDH6ql3Vj915uaUHsWiP1bUxeTDM4k/ff1g7xBpqT/vHYepr6qXP037
tikGELA/xcbCprVKoT+um7cIFHazP+u2zR7zqqY/tlqrVHjntj/FafK8g/Sr
P7er7MBlZLo/Vvw9DYGTsD8WTlNWEuy9P2xy3RIBIrM/aDCmMiC+wD8keOqe
/6e1PwFde/dsiMI/azdGsJIpuD+/5/eP6FHEP2E6UxrIrLo/tmTzmbwWxj/n
WGKhTDm9P/H2Bz610sc/6Ew/9IfXvz+SNiY944HJPwtzhEisR8E/B6Mepzwh
yz/REg8sabPCP5PQqQUIr8w/gPEGG7QwxD+vFfiE+CrOP5+4O+nZv8U/0u4A
NQaWzz+367WG4l/HP0CDD2oRedA/QuAaNdwOyT/50c2x9CDRPwtPIfMryso/
3xxgoSvE0T92xX9h1I7MPzP6nbFHZNI/CReHjrJZzj/8Y3OC0QLTP9qnL53a
E9A/IEQ7JS+h0z/TTSkhCPvQPxOTRjiOQNQ//ITfNDTh0T8UrsEp1eHUPxnw
JWp4xdI/Ki3MHp6F1T8h99ybOqfTPz5ljI87LNY/KUXeUSiG1D/tMio0xNXW
P5b9AdQqYtU/5aXjlCKC1z+9EAqaVzvWP6Rag7YkMdg/HOIrn+AR1z/pNPl2
ieLYP/SNdwUH5tc/58vwhAqW2T8TfUEeEbjYP9ny7+1iS9o/PNwD3EOI2T+d
H5nZUgLbP5c1HBffVto/+cocPKG62z9YEFrbGyTbPwk+EjwcdNw/ZCMmAizw
2z+TooPdmC7dP/pEdoc6u9w/a/tRVfLp3T8/cmk2bIXdP33VIEEJpt4/Sh5c
ceBO3j8b0R/kwmLfP8aoHvWxF98/IWqmOwQQ4D++K7OI99/fP8iyVs8=
       "]]}, 
     {RGBColor[1, 0.5, 0.5], PointSize[0.002777777777777778], 
      AbsoluteThickness[1.6], Opacity[0.02], LineBox[CompressedData["
1:eJwBwQI+/SFib1JlAgAAACsAAAACAAAAQF3JqwqAhj9edskjlpqDv8SL1lWP
SJg/GZgcpNUtWD8seUKtIraiP3+JV4Ozb4k/n6pFTpdWqT+tw73ros+XP/0n
MsciA7A/ZW3Ma3xkoT/ujgKYkmKzP2zQNwD20aY/pddInxfJtj/mb7cnRTGs
PzBwfIl+Nbo/3TeuRGjCsD8fQSRXt6W9P2N/DBJcaLM/ACzvsV2LwD/4gFig
hA22P05lH9NMQsI/0ib++NK1uD9mNoHDXPXDPxKdQLPfZbs/rZ2+DSuixT/4
5su5byK+P/HYCqmNRsc/dcQcj+t3wD/SHKFR3ODIP8uMCTSz6ME/EbFC5Bxw
yj/IBOvuiGTDP7jD0YYG9Ms/W/7embXrxD8UWOkF4mzNPzp2SmjwfcY/hY41
2Fvbzj8DTIHjjBrIP3j75ewuINA/1O9tL6HAyT8Y0+Ogfs7QP8xM9RQYb8s/
yp195j150T+gw0TXryTNPwODtmooIdI/aQVWHPHfzj931u34FcfSP181tSaW
T9A/6rF7ffNr0z8J4OjIQzDRP5/AABqzENQ/cFclUw8R0j+2VI0cN7bUP3hJ
WncW8dI/mChR9D1d1T+z+1fGms/TPxMa4YdUBtY/U5CJWQ+s1D8N8+Z50bHW
P3g9RY4dhtU/rv2juthf1z/zuEl0oV3WPyegSLJkENg/mZxmo6Ay1z8oXRnJ
UcPYP7VlV7M+Bdg/haL/rWl42T9zpjL1sdXYP5m1kMpsL9o/fhlj/zmk2T8D
rZ1NGejaPzCoF6MYcdo/q43F3i+i2z+mTbE4jTzbPwMWDWN2Xdw/bEsr29EG
3D8NvRBTuRndP34q6REa0Nw/TZOTGczW3T9c2idykpjdP0JDMNmIlN4/g7BM
2WBg3j+ZddXdz1LfP0kEafukJ98/4RMUdMMI4D882NcXee7fP9W2WNw=
       "]]}, 
     {RGBColor[1, 0.5, 0.5], PointSize[0.002777777777777778], 
      AbsoluteThickness[1.6], Opacity[0.02], LineBox[CompressedData["
1:eJwBwQI+/SFib1JlAgAAACsAAAACAAAAbuUXPVavij+L/he14cmHv0fcIzDt
a5o/W+BwARAQRL9p/YBzi8ujP4p4XWoQGoU/Q94dXmBtqj9kXA3MEKKVPzRM
06MFjrA/9SSKsrZOoD8J5jtX3uuzPzcixYFev6U/WoQ6S/5Ptz97FtTPdyOr
P+wkO3Spubo/IYPvWT0+sD/vUcvQcCe+P5NuZZii5rI/KkmRzIDLwD+iRhRr
Po21PzhfOYiDgsI//DLKjmU1uD/dbhY/mjbEPyYsFrxk47o/PgWKr0TlxT/X
FzV2PJy9P2TTPrfoi8c/AMrogJAywD8zd5s/JCjJP2oyD0ZrocE/Dka5+Rq4
yj/Jb3TZihzDP5URI8eqOsw/fbCNWRGlxD9tudCjfq/NP+IUY8pTO8Y/pBzK
wwcXzz/lvez34N7HP6kqKuA1OdA/cZHlSJOOyT8DJK+quOHQP/eqXgGkSMs/
+eh21zSG0T9BLVL1wQrNP7nFcWsGKNI//n/fGjXSzj9mTog/ocjSP3C9GuAK
TtA/zsu/lm1p0z8lxqSvyTLRP7Gy2F2kC9Q/X2VNDx4W0j9JXNovNLDUP+ZB
DWQZ99I/VF6OIrVX1T/3xRqYI9XTPyJHmN5rAtY/RWPSAviv1D9XSv/sV7DW
Py7mLBuXh9U/OnHQSkdh1z9nRR3kMlzWP9ckhwjqFNg/6hcoTRsu1z95dmWy
4srYP2VMC8qt/dc/sH7MPdKC2T9JymVlScvYP+M7S5xfPNo/NJOoLUeX2T/o
BEjIO/faP01QbSj2Ydo/IWi6TiOz2z8xc7zImSvbP6Pg6j/eb9w/yoBN/mn0
2z9RpnA7Py3dPzxBiSmUvNw//k7MEyLr3T+qHu93PITdP2KZpVdqqd4/Y1rX
Wn9L3j96RM/sAWjfP2g1b+xyEt8/+R9L6WsT4D8NwGktKNnfP37mT74=
       "]]}, 
     {RGBColor[1, 0.5, 0.5], PointSize[0.002777777777777778], 
      AbsoluteThickness[1.6], Opacity[0.02], LineBox[CompressedData["
1:eJwBwQI+/SFib1JlAgAAACsAAAACAAAARXG+Yz9phz9jir7byoOEvz0H+85t
zpg/3cCpI9yfTz/7JCVl6/+iPz/azKOQSIg/Ki/aydukqT+WupT0GTOXP4tT
vo4SK7A/Rxa03JwUoT+HY0N3t4mzPzwntkGsg6Y/+hNKGuDttj8997QxtOer
P4yEn4SnVro/gCOLST+hsD90F+jPp8K9Pw+pSJlrS7M/gEcxi/KXwD/3SdTt
WvS1P8oUQrzgTcI/2Me4JqueuD+gmPuHgAHEP5/YSyqYTbs/e/N9RfKwxT9d
O01K4QS+P76ywGovWsc/p+pmzUlkwD8P60u6MvvIP46+XstczsE/tOshcSqS
yj8lygtie0LDP1xWKgCuHcw/uWuGIA7CxD/6msKy7pzNP1MzcbvjTcY/PIiD
+dkPzz9MUjPCDubHPxIknJiSO9A/n54B2NmJyT9rIwICH+rQPymsuFLXN8s/
rm22CZCU0T/ZI9OQC+7MP5m+fbgLPNI/Po7HgCqqzj8PUYd1vuHSP8a6G6rt
NNA/M29JPb2G0z/BIhsJehXRP8LV1CbxK9Q/T0JRRtH10T8l8mcEDtLUPwms
f48/1dI/gnY6qJJ51T/JrW4SRrPTP2CeJ37PItY/BwxDY5SP1D8lcc3z783W
P1+/XhT/adU/wyCEAwR71z/clWkrdkLWP5SSF2UIKtg/KqqX8PwY1z8XKz3l
7NrYP8aXM5ej7dc/nY2KAJmN2T9bu6eigsDYP8nRQyDvQdo/Tv2vqbeR2T+R
cUvezvfaP6LjaRJjYdo/NRRGoRav2z8cxzB2pi/bPxNK7sekZ9w/WxdKdqP8
2z8MfxKFWCHdP39o5996yNw/lnqifxLc3T8T8xgMTJPdP2qRg0K1l94/XGL5
bzRd3j8SZWOEJVTfP9AU21RPJt8//Yc2J6UI4D8E8JKxte7fP49VWIc=
       "]]}, 
     {RGBColor[1, 0.5, 0.5], PointSize[0.002777777777777778], 
      AbsoluteThickness[1.6], Opacity[0.02], LineBox[CompressedData["
1:eJwBwQI+/SFib1JlAgAAACsAAAACAAAA/pLBbOKMhz8brMHkbaeEv0tgQDb3
15g/Mp/+Oq9uTj/6Sgi7UwKjP0RCQEzvPog/tC27IBSnqT+BvdJGqS6XP7XC
dx9KLbA/8jdBuy0QoT8p3iN6Mo6zP/Yx9Tu2eqY/sL+NQHr1tj/Pny3lf9ir
P2gKT/2UYbo/pJ3b0FGWsD+/aIbPBdC9P8RXqpkNPrM/+2w7+qOewD8B/78P
+Oa1P/hJ61ZwUsI/fl1m8YuVuD94O5Cq1QDEP+2SIuXtTrs/ffC40DCnxT9Y
QdczZBi+P1Y16LYkQ8c/D2g/gVR7wD+KvCo37dLIPxLtf06i9sE/oW1qNJVV
yj85SMOeEH/DP6PtEPkCy8s/b9SfJ7kUxT9CLQQ14TPNPwyhLznxtsY/m/lC
LnmRzj/t4HONb2TIP1B4UX6S5c8/c27oimwbyj9sQy+yL5nQPyVsXvK12cs/
Ht1lKDY90T/7RHRTv5zNP5dm1KVA4NE/QT4apsBhzz8bo10MtYPSP7poRRP3
ktA/NmpActUo0z+8JyTUYXPRP71IEpGb0NM/VM8T3CZR0j/Sze64oXvUP1zQ
+NqrK9M/bJ3L8x8q1T/eht3GuALUPzt04lz729U/KzaIhGjW1D/MEkC535DW
P7kd7E4Pp9U/bQn1c1pI1z80rfi6H3XWPxqRHd7wAdg/pauRdxRB1z+loWhB
L73YPzkhCDthC9g/SQJCFbF52T+wRvCNatTYP2169vsjN9o/q1T9zYKc2T85
EFNrR/XaP/xEYoXqY9o/GPa0kuqz2z855cGE0irbPyxnNZXpctw/QvoCqV7x
2z8Hsc6+KjLdP4Q2K6aot9w/DbMcCZzx3T+eup6Cwn3dP78goA8xsd4/B9Pc
orhD3j//LH914XDfP+JMv2OTCd8/RwMT2FMY4D9w+dlPWM/fP+FpW4E=
       "]]}, 
     {RGBColor[1, 0.5, 0.5], PointSize[0.002777777777777778], 
      AbsoluteThickness[1.6], Opacity[0.02], LineBox[CompressedData["
1:eJwBwQI+/SFib1JlAgAAACsAAAACAAAAhrSRmhsahz+jzZESpzSEvyW9mbdL
oJg//4Hphw+yUj9Blmzb8OiiPysVr8p6pIg/4jilhlaSqT8lp/56JFiXP4zm
U32sJrA/RPCI/2gdoT88SO17GI2zP9FdYjjqfKY/q0PwEOz7tj/cl2hEnMur
P2/pW2nEcbo/nb7OZCKGsD/j+52+Key9P5/EkqrpIbM/Ww1Ok76zwD9Avprd
wry1P0XI34KRb8I/4mB9mUlbuD/52Wn/+ibEP+9VbzujArs/iKKAe3jXxT9E
3Ufe1Le9P/gVDJfvfsc/bYcboYk/wD9LaTEh6xvJP1JAeWSkrcE//qy6J6qt
yj/cCHOr+ybDP2b/LRcENMw/rcKCCbirxD/epqFVN6/NP28nkhibO8Y/h6WR
gbwfzz8CNSU6LNbHP6MCXSQYQ9A/feF/wM56yT8+4cYJrPHQP4IwL0O9KMs/
ULm6tByc0T+UjMo68t7MPxSNjCwaQ9I/R/GpmA2czj91lWvDh+fSP2F2N1wk
L9A/VOaeonSK0z+fq8WjwhHRP2tTsbgFLdQ/pcR0tLz00T/31l8OVtDUPzfH
h4X31tI/Zju1w1Z11T/k6PP2gbfTPychCwG4HNY/P4lf4KuV1D+DLKQi4MbW
PwEEiOUOcdU/jZ920vBz1z8VF3dciUnWP0OYnpTVI9g/e6QQwS8f1z/Hhuny
VdbYPxY8h4k68tc/Pp90hCaL2T+7qb0e9cLYP25Dbir2Qdo/qYuFn7CR2T/8
UU7PdvraPzoDZyG7Xto/Ae0IM2K02z9Q7m3kWirbPz97WNF7b9w/MebfbMz0
2z8G8ObzkCvdP4T3EnFCvtw/yznPynfo3T/dM+zA5obdP2gQdCAOpt4/XeMI
kttO3j9++ksBOGTfP2N/8tc8Ft8/9ydIQm8R4D8RsG97Id3fP/GFYdA=
       "]]}, 
     {RGBColor[1, 0.5, 0.5], PointSize[0.002777777777777778], 
      AbsoluteThickness[1.6], Opacity[0.02], LineBox[CompressedData["
1:eJwBwQI+/SFib1JlAgAAACsAAAACAAAAsIamV4M6iT/Pn6bPDlWGv9csVaIJ
gpk/IxvKcMNYMj/EkOHwnjujPxwr23TCWYc/VPfvMgC/qT9BKmki0f6WP31o
RvnFJbA/YuyjBzYfoT8Qjf5TpXCzPyfUP4jQtaY/M2r3ydS/tj/JSlrSykOs
P4f/MlyVEro/haj3cVHlsD+pVyPfiWe9P9loDYqJprM/GlmRXk5ewD/CJhRH
o2e2P2OzfDWEB8I/p4pDNGQruT/iIWquya3DPxrGbt0F9bs/eA+kA39PxT9m
AwHOx8e+PxVF16lC68Y/T1hQjjbTwD8TPI8tJIDIP4ptG1hrScI/yz4mI7QN
yj8Ndwew8cbDP+KNS9/tk8s/MDRlQc5LxT/xIX9NChPNP12stCDI18Y/VSvu
F1OLzj8zr8ijlWrIP1dCsVgI/c8/bKSIsPYDyj/oIsDLL7TQPyytPL+1o8s/
E6XU8stm0T8NtZa+k0nNPxJZIe2LFtI/S1mAFyr1zj+Xzt3ew8PSPz89xUDo
UtA/x3VDMe5u0z8sHCEVSS3RP60xj6qmGNQ/YuaWwhsJ0j++n1uCnMHUP3D+
ixGx5dI/pWja6X9q1T+mu87QWMLTP65jV3XwE9Y/uUYTbHOe1D+24YqEcL7W
P81OoYN+edU/W0aoTV9q1z9FcEXhGlPWPykN9+v4F9g/li+4aQwr1z/CzdqR
WsfYPx31leo1Adg/yfoSyIh42T8wTh/bktXYP4HJLhJ2K9o/lQXFtzCo2T9v
8/fxCODaP8Vhvf4oedo/QQ620SCW2z8RzcBFnEjbPy3/l72ZTdw/RGKggK4W
3D/5Ty8JTwbdP5OXyluE49w/zR46Ex3A3T/cToF4Qa/dP4Ve5lziet4/QZWW
VQd63j8xNsgjgDbfP69DdrX0Q98/XL65pNry3z/RIKOtkgbgP2H5Vhc=
       "]]}, 
     {RGBColor[1, 0.5, 0.5], PointSize[0.002777777777777778], 
      AbsoluteThickness[1.6], Opacity[0.02], LineBox[CompressedData["
1:eJwBwQI+/SFib1JlAgAAACsAAAACAAAACaiTk3RsiT8mwZMLAIeGv3n7QVVj
x5k/ey1nWWsl8D4iT+TUfnmjP6Ex0ORCYoY/cCja7A8dqj8KyJSusUKWPxU8
2DkgZ7A/M0WAhoGcoD+9M1aY7cWzP8+GkP8/C6Y/ilSnKJUptz8ddvoUSnCr
P86A8ZvGj7o/Pyc5MiBosD+hfJIJHfW9P+FDnl/2GLM/IMZh6JeqwD+3THMz
EM+1P+n2+vN1VcI/mwNHt4CPuD9ebjiSnfjDPyEt0hVeX7s/43Afp+2RxT+O
QAqH6kK+PzgmDFoRIMc/LHcb3meewD/9J+Ops6LIP6GBx9vbJsI/rTqqM3Aa
yj8se4OfNbrDP1iqrY6LiMs/uhcDkjBXxT+F6Z1Sle7MP8rklRs9/MY/5vNV
+BhOzj+j5mDDz6fIP01zkdBzqM8/d3OoOItYyj/hdEfsaH/QPzsJLn5DDcw/
+85zBiIp0T8+YViX58TNP+k433fu0dE/oJkEAmV+zz/7B7wwYXrSP9wD5+5K
nNA/sQri8hUj0z9Ch4JTIXnRP9jlky6nzNM/ODKSPhtV0j8GxDALn3fUPyfa
toiuL9M/KgkvcGkk1T8hG3pKbwjUPyS4X5BL09U/RPIKURjf1D8HR76kYoTW
P37pbWOMs9U/879N0qg31z+v9p9c0YXWP2kxi7n97Nc/VgsknAdW1z/7OuYH
MKTYP+KHinRgJNg/H5U7FwZd2T/bs/aLFfHYPz/lpJlEF9o/2OlOMGK82T/y
i3cZs9LaP0HJPdd+hto/VjJVkB6P2z/9qCGHnk/bPxptY4taTNw/VfTUsu0X
3D+OXjRWQQrdP/2IxQ6S39w/aN2UkbPI3T9CkCb6qqbdP1t9FoCXh94/a3Zm
MlJt3j+/Bdk42EbfPyJ0ZaCcM98/zy2sbjID4D9epKcim/nfP4HfUaE=
       "]]}, 
     {RGBColor[1, 0.5, 0.5], PointSize[0.002777777777777778], 
      AbsoluteThickness[1.6], Opacity[0.02], LineBox[CompressedData["
1:eJwBwQI+/SFib1JlAgAAACsAAAACAAAA6HPAEL6Qhj8EjcCISauDv4eZUVvO
LZg/2btrTOXZWT/vZTHq15CiP23Wm4/eBIo/ZXnclugRqT8fJpBaAFmYP3GN
eyKwma8/7S+11xHRoT8rrBC3qxOzP/CVG8LDb6c/qnNRK7tctj/cN6YP/gmt
Px29lfL3prk/7+qU2+5QsT/ypDIM6/C8P5Eb/lwoHbQ/nuO/u1gcwD+8EbeM
juu2P1GbMuEFvsE/zLrX3GC+uT/67jKOQ1zDP+or3R0SmLw/ZrvCXN/1xD+I
q8MbB3u/P0sSB+zTicY/GosgTKU0wT8gcskWaBfIP3034W4nssI/dJ1qyjue
yT9jGMMIajbEP0uLuyc/Hss/xjb1+HzBxT+rNur4m5fMP6SXSXU2U8c/fQ6c
858Kzj8LzBrISOvIPzRTQk2zd88/jZP3u0uJyj8B6+Term/QP/oc85i3LMw/
xeQjdSkh0T+rNfi52NTNP0U7dK+90NE/5pTaksaAzz+PPq/M+H7SP0bN81Kz
l9A/h7NlY3gs0z9s3v7ivm/RP6Qlrpnc2dM/bPJ30+VH0j/IUj0RuYfUP2ZL
qoKUH9M/F4t4aIg21T80mTBSUPbTP4hkTcuk5tU/30UdFr/L1D9s5CwqRpjW
PxdM/92on9U/Ci99IoVL1z+Zh3AM9XHWP2v4+tpgANg/VUS0eqRC1z+6AOwH
xrbYPyLChHTKEdg/FUpdsZVu2T/l/tTxhd/YP3rIWuSqJ9o/nwaZ5fur2T+P
I3j53uHaP6QxPfdSd9o/K6V3dgyd2z8oNv+gsEHbP0ofcsMQWdw/JULGejcL
3D8y3xj+zBXdP1kI4WYG1Nw/sMNFMybT3T/4qXVYOJzdP/qdbzoFkd4/zFUN
eORj3j91RwNfVk/fP24yO3oeK98/nMGaegQH4D/HfMoK9/HfP3PkYc0=
       "]]}, 
     {RGBColor[1, 0.5, 0.5], PointSize[0.002777777777777778], 
      AbsoluteThickness[1.6], Opacity[0.02], LineBox[CompressedData["
1:eJwBwQI+/SFib1JlAgAAACsAAAACAAAAWxz2PFZ1iD96Nfa04Y+Fv5OkhKS3
Q5k/HRZ2cqH2QD832cMdsTOjP1AJUsF5eYc/oTpYtdnTqT+oo5gdHtWWP8Uu
y3F5QbA/1F+aFs/noD9SRKBjdaCzP6Vl/GgwVqY/vbYN7lMGtz+1sS2KzLar
P6I5tMvVcbo/am52AhGGsD8I8KCe4+C9P3rQj8ovLbM/5O6tPkGowD8v+9qG
vdO1P088LCt6XsI/znjkSHh9uD8xg/BsBhHEP3wDYmCMLrs/iImQ+Ne9xT9E
DyjkFeu9P6y3UBwsY8c/uOXWG01bwD+GRmaivP/IPxdjROPSycE/WoIixM6S
yj9+MwsP10HDPxTpKgwfHMw//9iFFJ3DxD+36jeYuJvNP5Xj+9UZT8Y/mnvR
Es0Rzz/xXuWoG+THP/FPfJpPP9A/4kZB1F+CyT8MqSW5Q/HQP+egceSNKcs/
FrmmXgef0T8KjfLmHNnMPyaUpeUISdI/J+N3JjCQzj9DmLRH7e/SP5Jz7te+
JtA/AsAlApCU0z/x0T5EpwfRPxRvzhTzN9Q//ahXWM/p0T/fW+7UItvUP09C
+b4qzNI/B3Q/dBZ/1T9DsGlGwq3TP9B148iWJNY/lzSHGM2N1D9IsR0rMczW
Pzx/Dt29a9U/wwdX4jZ21z/erpZMQ0fWP4z1caLFItg/Mkc9sz8g1z80kiVO
1NHYP6cwSy689tc/3sNIBECD2T8cheme28rYP3/BPSbXNto/mQ22o8+c2T8V
yumGYezaPyGLy2nQbNo/W//i5KWj2z/125MyFzvbP4gljD1tXNw/5zusANsH
3D+YBzeZhBbdP/TfwstO09w/pZp42L3R3T8E00KzoJ3dP9yn6+bvjd4/6kuR
y/lm3j8LKJuW9krfP9VRo0J+L98/xwYaJ1kE4D9y8suxTfffP5e9YQs=
       "]]}, 
     {RGBColor[1, 0.5, 0.5], PointSize[0.002777777777777778], 
      AbsoluteThickness[1.6], Opacity[0.02], LineBox[CompressedData["
1:eJwBwQI+/SFib1JlAgAAACsAAAACAAAAn9g5Iefjgz+98TmZcv6Avw24rYxB
5JY/telUG1k5Zz/7k2J+T/ihP0Ee1z4AZ4w/4Kix2KaMqD8nx+XWg2OZP7qt
pI3cL68/pA+MbOU6oj9giA4m8/CyP4bdH+Q0tac/Ysq7bMdQtj9ritGM5SGt
PxZon44Btrk/9z+LP+VBsT+A6ikAOx69PwHWBmnY77M/SNANuwJDwD9mOBuO
Op62P3QyTZaO9ME/g4yick9RuT+7XSZqcqHDP2pO9mW0Dbw/LV3QsoxHxT/6
Z6hvrNe+P1OuSG5E5cY/E+/eyTTZwD+LfBHbw3nIPxItmarLT8I/NcKq3fsE
yj+j84L1qc/DP00Mh6Jyh8s/xLUpfklYxT9ui3gQ9wHNP+BCu13b6MY/FQ/y
+Fl1zj9yy8TCjoDIP0kz1CpF4s8/erNl3rkeyj9+Q4YtnKTQPwFssPvcwss/
a77KcFJV0T9ggqrChmzNPwtdO96LA9I/WVFMNSobzz/PdFkgr6/SPweXSf/8
ZtA/MaPqv0pa0z/D7nmG7EHRPw0KBs8OBNQ/Aw4gnrMd0j8dJ9rXuq3UPxF3
DbyS+dI/4vM+lwZY1T9oMGoj0tTTPw/oyQWNA9Y/WMKg29au1D9y3w8Bv7DW
PxFRHAcwh9U/PeL3QN9f1z9k1PXtml3WPz6WQCEGEdg/gaZuNP8x1z/E4skz
KsTYPxjgpkhmBNg/oc66gSp52T9Zench8dTYP/Z/ADXYL9o/IE/zlM6j2T88
8/Zu/ufaP/lhvoEzcdo/qklo7Geh2z+nkQ4rVT3bPwEFG6DiW9w/bVwdnmUI
3D9+1UKsQRfdPw4St7iR0tw/WNVWMF7T3T9QmGRbAJzdPw7ed1MXkN4/uRUF
X9Jk3j9ABU7cUU3fP6B08PwiLd8/Uq/Jx3sF4D9ZoWxwCPXfP/RRVwI=
       "]]}, 
     {RGBColor[1, 0.5, 0.5], PointSize[0.002777777777777778], 
      AbsoluteThickness[1.6], Opacity[0.02], LineBox[CompressedData["
1:eJwBwQI+/SFib1JlAgAAACsAAAACAAAAgZNTT4aghz+frFPHEbuEv1FvJsJe
1pg/V748vr2hTj/Tnenvd/miP972unheYog/RmafDQaTqT9cTAptxVaXPwng
P/SaG7A/S/2wEYwzoT/4nkZvNHKzP1qwr1GysqY/q+UxFtrLtj/bU+U5wCus
P6Mb02JOJro/aYxXa5jRsD+asov4fn69P+YNpXCUj7M/Rdduzk9owD9sKlln
oFO2P7CDiN09DMI/Deor5PAhuT8mBdd3/6jDP5D/lEqa/rs/YbXJl+48xT+R
t7Wl6Oy+P2//2jQWx8Y/9p1MA2P3wD+J/eIDXkfIPxSsx4ExgsI/FWt4jYW+
yT/DSrVFIBbEP7tqGZzxLcs/WFeXhMqxxT+0itgqX5fMP5lDW0NzU8c/at7G
U5T8zT8e/O9nVPnIP0pI4kwiX88/d55XvNyhyj9u+lK4IGDQPyH+FubTS8w/
ZFZcx2MQ0T9tUocVZPbNP1t1hruZwNE/uiC2eg6hzz8YvTcN43DSP71OaxLJ
pdA/Fas7UVAh0z/f5ij15nrRPxJhnbbv0dM//7aIttJP0j/AIJsS1oLUP259
TIF3JNM/WYIKXiI01T/xoZ5ctvjTP8ZNx0j85dU/olyjmGfM1D+dmkumj5jW
P+eV4GFfn9U/EBk9vgZM1z+PnbBwc3HWPwKq8y2FANg/vZK7J4BC1z87kZhd
JLbYP6Ix2B5sEtg/CW/w3/Fs2T/v2UHDKeHYP9HePJLvJNo/RPC2N7eu2T/i
EOUHFd7aP1FE0Ogce9o/PguftlGY2z8V0Ndga0bbP/tr22SPU9w/c/Vc2bgQ
3D/s8zN8tA/dP5/zxege2tw/EfBGBqbM3T+YfXSFuKLdPxR1gDpJit4/sn78
d6Bq3j/eIqqahEjfPwNXlD7wMd8/CWMiVaAD4D/uObtVv/jfPw+6Yx0=
       "]]}, 
     {RGBColor[1, 0.5, 0.5], PointSize[0.002777777777777778], 
      AbsoluteThickness[1.6], Opacity[0.02], LineBox[CompressedData["
1:eJwBwQI+/SFib1JlAgAAACsAAAACAAAAPUY/8057hj9bXz9r2pWDv75am6Yt
Lpg/c6jPl/DTWT88MSFq8JyiPz2p3I981Ik/sZSnnQQyqT+G7/lMyBiYP86a
XmWy168/jyLSlA+ToT+ys/StXEezP+aGU9RhCKc/0KK5+12rtj+P2dVuuGys
PxwDdQbTFro/8KS1xxPhsD+NT3HuiYe9P/Nwv3qJhrM/Kqs9Afx8wD+igrsB
SCq2PwGKbh+kNMI/a91fYCTRuD/I1hon4+fDP1BcDezSgLs/yelqv9GTxT/A
TnNWIj++P6YY8AfyNcc/v4Q3MIeIwD+YnUdtkczIPwUMYxj+/ME/TjBE0/JW
yj+Mhen/sn3DP4LDF4c51cs/kP6YmYIKxT+UtQD3KkjNP7kYM3enosY/7FOz
wumwzj+chgP5/kTIPx04HWliCNA/iXb/NjrwyT8pV6qOkbTQP6pEaDnyoss/
UzeCYcJd0T+PkDvhplvNPxzlOxXFBNI/N0FLx7cYzz/C3qxNearSPxQt9tEy
bNA/taQ/T8VP0z8+7ST3cUzRP+gcTOaF9dM/KPvZhjws0j+TC3Sfe5zUP5uS
c/TRCtM/DbNmMDtF1T8+cUKKnefTP2Bxv2sl8NU/BzmrdT7C1D+rM5n6Z53W
P9n8kg2HmtU/EG86IgVN1z+SR7MMdXDWP9KlmE/f/tc/7ZYWBiZE1z+WxJMp
xbLYP0f+3FLLFdg/K2kH7Xto2T/Q3yq2n+XYP7NzoBHHH9o/Y1tTuN+z2T+q
wFMsbdjaP4qUYcTEgNo/YtNLjDqS2z/vByuLgkzbP0qoVzoCTdw/JrngA0YX
3D9DnhH2nQjdP0pJ6G414dw/wyfKp+3E3T/lRfHjcKrdP4ivW5fWgd4/QEQh
GxNz3j+9IPyXQj/fPydZQkEyO98/+kdcQh/93z8B3NFecAHgP/vqWoQ=
       "]]}, 
     {RGBColor[1, 0.5, 0.5], PointSize[0.002777777777777778], 
      AbsoluteThickness[1.6], Opacity[0.02], LineBox[CompressedData["
1:eJwBwQI+/SFib1JlAgAAACsAAAACAAAAU9PVl7nDhj9x7NUPRd6DvzNsYee8
aZg/GJFui/waVj9PAiv7msSiP/RktUvSNYk/3XadDGBgqT8xKw5vEbyXP/K2
T9TnA7A/eE+RUfJioT/owoAE1lyzP3hoOydv3aY/BFecqsS5tj8ocRAR60+s
P04DZa3BGLo/vqTFICXfsD+I815SB3e9P/jM0RYMl7M/m1zOz4FowD++H5pk
PFO2PwXEYL5IEcI/YGl7ItsXuT8rAH5Tt7PDP4cJR5Mq6bs/xFMb7fFNxT/L
ehL74cq+P1vbBNC63sY/CsIiaL7fwD9D/h8Fr2XIP1urioDgY8I/5CFXXUzj
yT/zk9Z1WfHDPwLCgeS7WMs/EQAvPACHxT+oombhd8fMP6crzYxaI8c/Rl2r
1PIwzj9BfQvn9cTIP4iNfeFdls8/Olm8J6Fqyj+rkQOCTHzQP6fPtVJ8E8w/
JmnvWCIs0T/nLGHy5r7NP84g0anx2tE/1Mkgnl5szz96Aru8/IjSP1wJ6GKv
jdA/NXxz05A20z+9FfFypmXRPz8v3/wH5NM/0ehGcLo90j+pf6sJxJHUP4Ue
PIqJFdM/C1yNnCVA1T9AyBses+zTP8i3la2C79U/n/LUM+HC1D9hoE4dH6DW
PyOQ3erPl9U/2QvVsShS1z/Iqhh9UWvWPwM7dJy2Bdg/vAE7uU491z/wAV3M
y7rYP+3AE7DEDdg/esO39Fpx2T9+hXquwNzYP64cHzNLKdo/aLLUlluq2T+7
INyEfOLaP3o02Wu1dto//gyOjMuc2z9TzuiK8UHbP2JXJXQUWNw/DAoTyjMM
3D9wJvjrNBTdPxzBAXme1dw/QFDkZQ3R3T9pHdclUZ7dP/02gLeBjt4/ybz8
+mdm3j9RcZVOeUzfP5AIqYr7Ld8/cyqSjm8F4D8Yq9viIPXfPwpbW0s=
       "]]}, 
     {RGBColor[1, 0.5, 0.5], PointSize[0.002777777777777778], 
      AbsoluteThickness[1.6], Opacity[0.02], LineBox[CompressedData["
1:eJwBwQI+/SFib1JlAgAAACsAAAACAAAA9OEj9jxViD8R+yNuyG+FvxfnTopH
QJk/j8UtuaRkQT+c46+l5jmjP7vfoaGjYIc/pVqTCaHjqT+gYyJ1j7WWPzZ4
wvLcTrA/88yrFAjNoD9WklDHxrOzP5vJm6GNL6Y/c/AMKXkftz9KPi8UgoSr
P5hgyx/fj7o/dEdfrgdosD9G0vbHuQG+PzruOaFZDLM/h9B8r1G4wD/pNz2l
nLO1P/k7wIera8I/eHm8jxVjuD/WsA1ZIhjEPzSoJ4hUILs/v0CgWiy7xT/U
oAggbfC9P7nchYrgUsc/rMChrZhrwD/FLsV3N97IP9l65Q1Y68E/zJ2moRZd
yj8MGIcxj3fDP7H61kUq0Ms/YcfZ2pEPxT+t1VRVpTjNP6D43hgtssY/bpuZ
MASYzj8bPx2L5F3IP18LLu/k788/ZNsLGhoRyj999kUC/KDQPwQGMVIdyss/
sKYMpP9H0T/WsSZcLIfNP5k+nFLm7dE/Po6KTHVGzz8vvdKXmpPSP6ZO0IcR
g9A/5dnu9fo50z8OuHVQPGLRP2ncfkXI4dM/qDunJ/o/0j/635WilYvUPzS+
UfG3G9M/0xE+Ab831T94Emu5GfXTPwFIMMZo5tU/ZmI6G/vL1D9H9EqBh5fW
Pz084YZnoNU/DMxRsexK1z+V6pt9jXLWP8KzEudUANg//oicbrBC1z9NAR9d
dLfYP47BUR8cEdg/G0GRagBw2T/fB6E4G97YPzzG5nO1Kdo/3AgNVvGp2T+B
0zTPWeTaP7OBgCHYdNo/g305br6f2z/PXT2p/j7bPwbHWye+W9w/aZrcFooI
3D/5arVOPBjdP5R8RBaX0dw/Tq7XGSPV3T9cv+NxO5rdP3mHHxdikt4/TWxd
m4di3j9UTujb7E/fP44rVv2HKt8/BSdF+twG4D/0sXULRvLfPy9QWSk=
       "]]}, 
     {RGBColor[1, 0.5, 0.5], PointSize[0.002777777777777778], 
      AbsoluteThickness[1.6], Opacity[0.02], LineBox[CompressedData["
1:eJwBwQI+/SFib1JlAgAAACsAAAACAAAAW7Nd54NRjD96zF1fD2yJv1xDdkh2
Pps/leHehZkwV79DKD7mKjGkPyDNaJ+Sg4M/EXzMQcfJqj/HILAEQ+mUPzBr
kOsktLA//OYPI3gCoD/8CKfvtQW0P1Dc7lCvi6U/WfcEA59Ytz99MD9gNhKr
P8NfiQKBq7o/SUihy2VMsD8Lbgl8ify9P3dSJ+2JEbM/ge90tbukwD/1+UyZ
yNq1P/4OqfDcR8I/cdPqvbKquD+gA3NcVubDP58CXYHsg7s/GfTt4/V+xT8h
Om0N2mi+P9MguXbTEMc/knxuwaWtwD8EGpS6bJvIP5mPFssiLsI/pO4FF6ce
yj8yxye8/rXDP8i+6lC3mss/SgPGzwRFxT+LoGTT+Q/NP8Etz5rY2sY/cZ5w
D81+zj8YPEasG3fIP1Ktnit9588/cjmb3YEZyj9o7+v5I6XQPy4U5WLNwcs/
lxg6D7tT0T8HzsuFtW/NP+N94JC//9E/qQ8C0MIizz9XDFt4lKnSP3//R6cX
bdA/3GRoAstR0z8XLfxDbErRP7T5VQ0d+dM/XB7QX6Uo0j9H8G2RW6DUP+at
eQLyBtM/eCEEOVZI1T/TAqWBguTTPx8mOTHD8dU/SIQxsKDA1D92qaRpLZ3W
Pw+Hh57BmtU/e7L/cexK1z8nBO68jXLWPxTvhrMl+9c/rE0oot9H1z/+sUBh
1K3YP98QMBu8Gtg/qG6ortRi2T9R2on0RuvYP53ArVTvGdo/eA5Gdbe52T8X
yNN849LaPx2N4XNOhto/jtw6PW6N2z/C/jvaTlHbP0FpuphPSdw/Lfh9pfga
3D9+volkTQbdPw0pcACG49w/OLblmzTE3T9vt9XvKavdP/Pee6XZgt4/1BQB
DRBy3j9SBsX1F0LfP49zeeNcON8/BjMTrugA4D/ymdmjLv7fPxdHXEE=
       "]]}, 
     {RGBColor[1, 0.5, 0.5], PointSize[0.002777777777777778], 
      AbsoluteThickness[1.6], Opacity[0.02], LineBox[CompressedData["
1:eJwBwQI+/SFib1JlAgAAACsAAAACAAAADEgOcj1WhT8qYQ7qyHCCvzNHf4SB
kZc/kXDIXFnPYT8uXNjGKEeiP3b9/xybK4s/VeiEn8jRqD9BSD9JQNmYP/l0
7XxVaa8/ZEhDfWwBoj/Wng8B+wazP5uwHS4liac/90nd3HRftj9Fi46sigSt
P7WneNMPvbk/VwCy+tY6sT/oUtUP5h29P5htW1kt8LM/8BeYMYc/wD8ZqQah
MaW2P0bQn5ZN7sE/4FD9cdFduT/rH5gp6pjDPwnKEufEHrw/wu8tX9s8xT/O
Qu0WD+2+P49BFKDV18Y/1VsTmKPmwD+TWGApJWjIPwlRSlxqYcI/pOGCqfns
yT821KoprOfDPw6HFMCEZss/BzucYDd5xT+/fkxh5dXMP41P5wztFMc/rqEj
y+s8zj/aOJPw/LjIP+Tc+KzKnc8/4AlBXDRjyj9+ri9ZZH3QPwSWXaRMEcw/
smFBe/8q0T/QO72tLMHNP9MHkk2V2NE/yvueVhdxzz+LG23ZyYbSP0vwNUbi
j9A/f2lFaAQ20z9zKB/eMmbRPzrqxOR15tM/1y1hiEw70j9qDJjvJJjUP8OR
T6QoD9M/XJISR/xK1T/vkZZz3OHTPyiQAYTY/tU/QBppXYuz1D9OiBopk7PW
PzaoEd9bhNU/LogbIQpp1z9zLtINcFTWPyiO/bIjH9g/l66xouEj1z+lg8CJ
z9XYPzc/sPLA8tc/8cQLsgWN2T8JhCbxFcHYP5fDFnbERNo/fwvdU+KO2T/t
4n7dDf3aP0dyNhMkXNo/6WahXuW12z9mdNW41yjbP4PZjhJOb9w/7IepK/r0
2z/SeSqISSndP7ttz9yJwNw/PBxwLdfj3T9tUUteh4vdPw/BpjD0nt4/uDLW
gfVV3j9IGfKzm1rfP5pgTCXZH98/IFfrl2ML4D/AUSnQOOnfPyaIWUs=
       "]]}, 
     {RGBColor[1, 0.5, 0.5], PointSize[0.002777777777777778], 
      AbsoluteThickness[1.6], Opacity[0.02], LineBox[CompressedData["
1:eJwBwQI+/SFib1JlAgAAACsAAAACAAAAnHixUts2hT+6kbHKZlGCv8wC5IK1
jZc/xJOiabntYT/QyVZz+EuiP+5GBmtcGIs/IdrC2ardqD+mZMPUe8GYPyOi
tPz4e68/Oxt8/cjuoT/uMt2wAhOzP2+Igs4Vcac/NZWIlNpstj/F9Dc9v+ms
P5udG0Wxybk/cgoPiTUusT8DuiWP3Sa9P34GC9o157M/LG7EYXxAwD+g/K1A
R6O2P8dllAUY6sE/3yUUlDxmuT+iTDSeZY7DP5pw2v3NM7w/5OVbduUrxT+M
VpHo+g6/P+dwYrC0wcY/fCzFh8T8wD/OfU7OpU/IP9ErXLfpecI/OCWZZifW
yT+fkJRsfv7DPyNRnQIFVss/73ATHreJxT8u7Mr4HNDMPx/iaHW1Gsc/bOhs
YCZFzj8d8klbwrDIP/OdmOSWtc8/0UihJGhLyj9Tn4LH1JDQP1e0t8dr6ss/
DbDeO75E0T8dn4Isr43NP7h2py+b9tE//x10kgs1zz8mzfAkk6bSP7A+svoY
cNA/HIXmKupU0z/XDH4bTUfRP8AcPc0AAtQ/Ufvon8Ef0j/6CrMkTa7UPzOT
NG8A+dI/cBhEBlBa1T/cC2W0iNLTP2ogQFiJBtY//Ykqidqr1D8h7enNbbPW
P2RDQjqBhNU/taq0Tl9h1z/sCzngGlzWP13m6HuoENg/YlbG2Vwy1z/oE9Q2
e8HYP/WunEUVB9g/M7EDr/Fz2T/Hly70KdrYPxVfgEwRKNo/A3BzfZWr2T9N
7NW2zt3aP+Zo3zlje9o//CwiRBKV2z9YrlTTqknbPwscjT28Tdw/ZEWrAIwW
3D+fN+eVqAfdP+qvEs8q4tw/UcKy37HC3T9ZqwisrKzdP8MKN3izft4/AelF
OjZ23j9Rtdr4ijvfP5DEY+DpPt8/CiXIDhn53z957Zt4cwPgPwSVXbo=
       "]]}, 
     {RGBColor[1, 0.5, 0.5], PointSize[0.002777777777777778], 
      AbsoluteThickness[1.6], Opacity[0.02], LineBox[CompressedData["
1:eJwBwQI+/SFib1JlAgAAACsAAAACAAAAClx7sv4+hj8ndXsqilmDvzClhVHv
+Zc/TQEr6dUXXT+iSBsA93CiP6hL9DdihIo/+f4ENePrqD/4Gj8eC6WYP5gA
TnK9ba8/x7zihwT9oT9/vvwzKPuyP0hxQ8jKoKc/OxZsM4tCtj+58nD/XT6t
P9lVZzOLjLk/NVLDmltrsT+edBeFXNi8P+RLGeS2NbQ/ltmj9GYSwD/KJe8a
cv+2P/E9iyocuME/iXUmSjTKuT9fvR/3P1zDPyGPA0wZmLw/XhV43Zj9xD+Y
91galGu/P7ZYI/TgmsY/r0QERJgjwT/OhFQ37zLIP9EkVk6glsI/HAR7AN3E
yT+8sbLSyA/EP9KSaBIZUMs/QS9IDqOPxT+T84hJY9TMP7raqiRvFsc/+wjU
G7lRzj+N0eKfL6TIPyEiIG9ByM8/osQZmr04yj+Nvpo5IZzQP+V1h+PS08s/
UtT7qBFR0T+QVkhSCHXNPxAGj0s6A9I/Uv+kWs0bzz9M3vcG/LLSP4otqxiw
Y9A/vYSQNNFg0z83DdQRZjvRPzvpDgdKDdQ/1S4XZngU0j/4VoadBLnUPzZH
YfZI7tI/pTDB8aFk1T+m8+fINsjTP0yi0YC5ENY/HAiZYKqh1D9F06nZzb3W
Pz5dgi4hetU/0cnKEkRs1z/Q7CIcNlHWP0/kzHxfHNg/cVji2KUm1z8aymTi
Qc7YP8P4C5pO+tc/pY38ne+B2T9UuzUFLMzYP/pswRtWN9o/G2IyrlCc2T9t
HCcyU+7aP8Y4jr7eato/2IU+Abym2z97VTgWATjbP4gwtIpiYNw/6DCEs+UD
3D9Fd7+2GRvdP0ZwOq65ztw/oIkT2rfW3T8K5KexppjdPxIrlQQYk94/tMjn
rdFh3j/M9wNwGlDfPxWCOmlaKt8/Ax1hL9IG4D/2xT2hW/LfPxDOUWo=
       "]]}, 
     {RGBColor[1, 0.5, 0.5], PointSize[0.002777777777777778], 
      AbsoluteThickness[1.6], Opacity[0.02], LineBox[CompressedData["
1:eJwBwQI+/SFib1JlAgAAACsAAAACAAAAmH5jRWhLiD+1l2O982WFv6X3ivxk
CZk/2rOrcfZASD9emIsDSvyiP7cMMyoWV4g/5fbhY+J4qT8gK4XADIuXPyqz
c9o7+a8/Mwq9H4ZxoT+SojweuD2zPyKpw/OqG6c/2a0fQWd+tj+Awwnkpcas
PwFe/y/gvLk/C0orngY7sT9lsDLu5Pa8Px0Q/nouF7Q/MGmb8u0UwD+XBgAf
ZPq2P6wGAhOEqcE/FeQ4eWTnuT/KKvlR8jfDP0u0UJa04Lw/IeuWbUq/xD8S
TBv6MOi/P6wg35UlP8Y/uHxIolN/wT+jUmxlvrfHP/lWPiDREcM/edCeE+Qp
yT9g5Y6/warEPwPfhXPJlso/EOMqrfJIxj9pDQSiwv/LP+XAL8wP68c/zCsZ
KApmzT+9rp2T3o/JP6KuG0Gfys4/IDgeyF82yz+b4UKiIBfQP8gvNxLU3cw/
RxkBI8DI0D+nzD1eq4XOPy838alqetE/iE7wTrYW0D8Ev1XGWizSP9JMTVlR
6tA/a6IIV8ze0j+J71vvar3RP53gpH/5kdM/czeB7ciP0j/QNIcoFEbUP11p
YGs5YdM/Mjck3T/71D8Y7YTdmDHUP84Sf8OOsdU/mpfrHdUA1T+wIQdXAmnW
P9QOJbHsztU/V2pp4o4h1z9MTIRM65vWP4hd2RIg29c/ON/VQuVn1z/Z0apD
nZXYPwLxxTjzMtg/jGFaxOxQ2T9t59feLv3YP846N+/1DNo/S5S82rDG2T9t
vOA+osnaP8mY1LGPj9o/qtIKsN2G2z+oCGxn31fbPypbG7mWRNw/RwYdhbEf
3D/kgLgOvgLdP6dmQVYV59w//qErWEbB3T+ry48zGK7dP+zgUOYjgN4/3BIs
zMV03j+oDPl0TD/fPzhtRWQoO98/xnZn+Lb+3z+cRMyDpADgP6htWtA=
       "]]}, 
     {RGBColor[1, 0.5, 0.5], PointSize[0.002777777777777778], 
      AbsoluteThickness[1.6], Opacity[0.02], LineBox[CompressedData["
1:eJwBwQI+/SFib1JlAgAAACsAAAACAAAATbINnqdOij9ryw0WM2mHv4HgSjXL
JZo/ds+iTKGXNr/bCuMxrpmjP8BC1XCF4YU/4VhU3r0nqj8oZ6DLVS2WP7Lr
VH89XrA/+eWG+0auoD8V1EW2b6uzPx9GscM7QKY/nViIKa76tj/zbTgTGM6r
P2QQZ0beSro/qJfDhwitsD8KASz/hJq9P3i/BGqOc7M/vqMUbt9zwD99kQ0o
gTy2PxfYs30hGMI/PkHVoykKuT/KnE+Pu7jDP0vQoxsi37s/fh3mekxUxT9X
53zfLL6+P5mpwax96cY/y/Nli/vUwD8MKhYFJ3fIP5N/lIBoUsI/o/iUxW/8
yT83vZgNNtjDP0keSQLkeMs/yqNnHthmxT+rAv8heuzMP6TLNExY/sY/vYPt
qIpXzj/LVskSXp7IP2sHT57Bus8/V9/qaj1Gyj98ZImFiIvQPwYqqksE9cs/
5Dz6ztM20T9shUsGhKnNP5OSIHX039E/TOaBB1lizz+p3j3ksIfSPy0tZTv7
jtA/SHnpU9ou0z+sGHvyXG3RP7Ebje8+1tM/X/yYfYNL0j/PL5lBmn7UP19u
TlKzKNM/HtFvRoco1T8tUzl0UQTUP2z+Xyh31NU/+6sKuezd1D9Az50lroLW
P0NhjuJAtdU/dAnBWEYz1z8urSzWM4rWP1Hhr8g25tc/bVv/jM5c1z+2vtCb
XJvYPygEoOAzLdg/FkzFeIRS2T/j/Gwql/vYP43UZLdyC9o/ivqOEjTI2T/1
25606cXaP0B5FjxIk9o/D0biK66B2z9DlZTrDl3bP/4y/tKJPtw/cS46a74l
3D9GsWidTPzcP0Y2kceG7dw/N2g4EM263T9xBYN7kbTdP/g0FgHoed4/zb5m
sQF73j920WQEgDnfP2uo2dT0QN8/qJdSuXz53z8rtFajQQPgPx+QWnY=
       "]]}, 
     {RGBColor[1, 0.5, 0.5], PointSize[0.002777777777777778], 
      AbsoluteThickness[1.6], Opacity[0.02], LineBox[CompressedData["
1:eJwBwQI+/SFib1JlAgAAACsAAAACAAAAzMDE/K07hz/p2cR0OVaEv5iUuCim
oJg/0wr8dWisUj/wzYNgyt6iP2g2UrYUzYg/bgY9tZd7qT8MDM8dooWXP6vN
m0bfE7A/CCL5bANDoT8Xx4SB3nGzPxtgMy1es6Y/GOE275nXtj//XNuHQBSs
PyNJ/mY/RLo/6V4sZ6ezsD87oOTUJba9P0YgTJTtV7M/WFXXdlKVwD9ILogW
m/m1P8b4ZVkET8I/4f9w7GOcuD/9I7dO1wXEP+XB1JzqRLs/A5tXxCi3xT9N
7JlMdPi9P1qYCwI+YMc/CwUcNjtewD9PTpWQhv7IP05bFfUIy8E/U0/GntyP
yj+GZmc0yUTDP5aTlEK8Esw/fi4c3v/MxD+dzEuhcIbNP7AB6MxhZMY/DmZc
pDjrzj95dFoXsArIP80SwCowIdA/KcG5s56+yT9rAb1RIcfQPyjwQrPSfcs/
cppP1RBp0T9SyqD5CUXNP8dSEYnlCNI/4WWg33YQzz81aejciajSP6GiukIi
btA/EVXnvqZJ0z/jPH2HkFLRPxZgmapw7dM/+reMwlE00j/CGTs/lJTUP2yE
rFS5EtM/NdkX50E/1T8WS5HTlu3TP/9OFVtN7dU/Z1tVhhbF1D88vr/zUp7W
P0hybBScmdU/BfEqR9hR1z+cxcLnoWvWP3/FkD9jB9g/QHceFqI71z+c4f1h
h77YP0LhchoJCtg//DpcW+t22T/9DdZHMNfYP2fe7YNJMNo/sPAFRl2j2T9d
6FGsberaP9lsY0TEbto/6cLp1zGl2z9pGI0/iznbP1VGB+F6YNw/GhsxXc0D
3D9XonyFNRzdPzVFfd+dzdw/em0fCVTY3T8tAJyCCpfdP1AJfm7MlN4/dur+
Qx1g3j+dp/Iwl1HfP0LSS6jdKN8/yKNWMlcH4D9tuFKbUfHfP4DEVNE=
       "]]}, 
     {RGBColor[1, 0.5, 0.5], PointSize[0.002777777777777778], 
      AbsoluteThickness[1.6], Opacity[0.02], LineBox[CompressedData["
1:eJwBwQI+/SFib1JlAgAAACsAAAACAAAA8yH/aFCNhz8QO//g26eEv9ky94Xq
2Jg/jU0kREVQTj+qQ3VitgKjP4FfjK5kPYg/QotrdIymqT9lAnKfuC+XP8Ki
5VzhK7A/2ndlQP8SoT916bSUkYqzP10b0wb4gaY/+2ZAGwnutj85UcgvYuer
P9C+v1AXVLo/O+lqfc+jsD/ROY7Wibm9P7GGopKJVLM/LuQ//RmNwD+ZELcJ
DAq2Pz0mws6YOMI/9KS4ATvJuD9CTjR9t9zDP1lt2j8ql7s/bKtDszJ3xT96
y8FuYHi+P3Mbo4RvBsc/8YGEswm4wD/0yDawwYnIP6ngc9XNP8I/7qX2Pn4B
yj/rDzeUJ9PDP/yYexbXbss/Fyk1CuVwxT/RjtETktPMP3w/YlpAF8c/+su7
Urgxzj+ODvtoMMTIP/mCxMJUi88/y2N1Rqp1yj/aNxCQJXHQP0yDnDbKKcw/
AERG7iEc0T82d7PH597NP3dGghJSx9E/g36+zJ2Tzz8pgOhKRXPSP6yLutRm
o9A/TCt6xWYg0z+nZuqA0HvRP1j4SMn9ztM/uR/do8RS0j+ECNnUL3/UP6qV
Dr8dKNM/DxlVAgUx1T87C1S40/vTPx8uMUlu5NU/SHw5mPXN1D9Hkm2nTJnW
Pz2evmCintU/WnP2HXhP1z9HQ/cQAm7WP+Lc8qTFBtg/3V+8sD881z9jiMKd
C7/YP3k6rt6ECdg/yjsAqCR42T8vDTL79tXYPzORQQbxMdo/4j2yw7Wh2T+l
ikznVuzaP4/KaAnbbNo/WHv380Gn2z/8X38jezfbP69M5XiiYtw/wRRTxaUB
3D/lBTlvbB7dP6jhwPVmy9w/o0lakJba3T8HJGH7x5TdP0QSeYwZl94/geED
JtBd3j+Aikhs71PfP2Hv9WyFJt8/ptJjjokI4D+yWjjj7O7fP0nTXCE=
       "]]}, 
     {RGBColor[1, 0.5, 0.5], PointSize[0.002777777777777778], 
      AbsoluteThickness[1.6], Opacity[0.02], LineBox[CompressedData["
1:eJwBwQI+/SFib1JlAgAAACsAAAACAAAAJH8CylywhD9BmAJC6MqBv4E5Cd3q
f5c/Ft54mA5cYj+n2Nx0DGeiP44L7mQMrIo/2scUzvUiqT80iR/s5TaYPzE5
oAuD9K8/LISQ7j52oT9Qm9Zln22zP6i3j2Tcu6Y/fHfi/27qtj86MIRmlu6r
P/qpjU9ebro/FP6cfoiJsD9oQBSWyPW9PxmAHNNKGLM/+hxMqOK9wD8Dn56z
eqi1P7mFLgNAfcI//OXfmOw/uD+xDMA37DXEP3zwwsrA5Lo/DkSDbhblxT83
mkL4mJy9P5fTg0aMiMc/zcmj8ew1wD+/suD59h7JP9/2yYuYqsE/HZQJruen
yj+8ISQlvizDPxmt7Gq4I8w/+hTEtQO8xD+WnLHVVpPNP7oxgph7V8Y/h4bI
8BD4zj8CVO7K1/3HP2nZ5ry5KdA/8jNsj4utyT9DZX3ZndPQP3cowqPZZMs/
xoasdql60T+q8ea22CHNP2Kt/OziH9I/qbDJF3zizj+Sh3DSVsTSP0OEMk1V
UtA/GcxUOAVp0z/axQ8OMjPRP02DVTTMDtQ/w5TQOPYS0j/4ZHhlVrbUPzc5
by738NI/CnXSkBJg1T9Br9YpxszTPyC9X5k1DNY/Re0KSC6m1D/LLq1wxLrW
P7kBf5cqfdU/9L5w3KFr1z+t93xS2FHWP1pFQTScHtg/ZfdtIWkk1z8kQI+l
eNPYP7iC4dYX9dc/iVGjGPuJ2T9v946KIMTYP0iosOrqQdo/zyZD37uR2T+t
/1o4FfvaP4dVWrgcXto/7HAbjU212z9laluKbynbPywv76ltcNw/QjJJlNrz
2z8rW8rgVCzdP2GML4R+vdw/JkUTUefo3T+DKKg6d4bdPw5puSwNpt4/t4rD
hdxO3j/v8gEWsmPfP/KGPMPCFt8/2g2QTOIQ4D9L5N9mO97fP2X4Zbk=
       "]]}, 
     {RGBColor[1, 0.5, 0.5], PointSize[0.002777777777777778], 
      AbsoluteThickness[1.6], Opacity[0.02], LineBox[CompressedData["
1:eJwBwQI+/SFib1JlAgAAACsAAAACAAAAuHgF/r0/hz/WkQV2SVqEv0njcEBd
ppg/oh93+vZQUj8zIY1XXuOiP2LpLNrEuog/DUCSM+qAqT/OmCQh/XqXPxW6
T1+3FbA/NEmRO1M/oT/FmrfbpXCzP7y4zXjPtaY/aJBIg5XPtj9j/rdfSSSs
PzPtsuDML7o/2rp37RnIsD8eQMuLco29P2OAZd2ggLM/qiQhRd5xwD+ij/R5
g0C2P3uur627FsI/d5TdQ/UMuT+9kgyJ7rLDP2PkKSi86rs/VsYIX8NExT+o
lTcXP92+PwR4RA6Qy8Y/YiXjKenywD8iCd0XyEfIP3ugzW3HgcI/ptRVzsK6
yT8y4dcE4xnEP6WTJQdPJss/by6LGW25xT+sTF4HQozMP6GB1WaQXsc/OugS
lCfuzT9Q8qMnwQfJP1vfvMAiTc8/Zwd9SNyzyj+c4isV/VTQP8YtZSwbYsw/
hElpUZ8C0T8sbG0B7RHOP+mjYTG8r9E/n8P/jsnCzz88L/zCpFzSP5rcplwH
utA/WzoPcL0J0z+ZV1XWeZLRP24q2HF4t9M/ou1N+0lq0j+YeEaaR2bUP5Yl
ofkFQdM/N/lwmosW1T8TKzggTRbUP/Cj6PiGyNU/dwaC6Nzp1D8xCtZrWHzW
P1MmVpyWu9U/+Mkf4fwx1z+q7M1NfYvWP1nRFe1W6dc/ZGuZaK5Z1z+L3+1v
OKLYP1HjggxYJtg/ajFGwWtc2T+QF+zhr/HYP80he9K6F9o/SK149+u72T9e
VRzQ89PaP9X/mCA+hdo/fu7pg+uQ2z/T7IyT0U3bP0n8fgt+Ttw/JWW5MsoV
3D8kfIyBjgzdP2drbeNE3dw/2ryVGwbL3T/OsCVwWKTdP8Of0RbTid4/A1Sr
mxZr3j9O1Muq50jfP5Slci6NMd8/LNGhjhwE4D+lXbzixvffPwFVX9E=
       "]]}, 
     {RGBColor[1, 0.5, 0.5], PointSize[0.002777777777777778], 
      AbsoluteThickness[1.6], Opacity[0.02], LineBox[CompressedData["
1:eJwBwQI+/SFib1JlAgAAACsAAAACAAAAi1boABqoiz+qb+h4pcKIvzhRw36v
FZs/TL+v6iykVL+PQNWc9jikP/JrDMVjZIM/+66+VS/0qj/1usvccpSUP4LV
Hpi03bA/ryTmk7Fenz9WvUfVJ0a0P55zrYXLCqU/HtQZeH+xtz/0dhV2dWCq
P/T0hsvlHLs/LmZHBQK2rz8PCpYXo4S+P3O2mlFwibI/A7BMwSbywD/xeJ2B
8j+1P/HdiHWXm8I/ijUrtD0DuD/v+fp4azzEPwAWTUjC17o/Y+J14dzSxT+O
XV0SDMG9Pz5dJSbXXcc/JkACEqJgwD/doUkJEt3IP8AHYXx97ME/fO6OZAFR
yj9cx55upIPDP9H0LNWjuss/QM2DSxglxT+GXJf3RRvNP8ZxnHaMz8Y/0cAt
7VB0zj+5GYnOl4HIP94g3joyx88/5cVbzsw5yj/i17TarorQPzhDU6G39ss/
VxeX4i4w0T+I0BHfzbbNP8KNl8Lv1NE/7e+TbGJ4zz9lQZY51XnSP3DKDObW
nNA/afSMU78f0z+Jndfyd3zRP0Boq7hxx9M/0K96tFBa0j/AdU3afHHUP24o
mrnQNdM//8DcpjEe1T9NY8wTpw7UPzN/3uKizdU/MyuM/sDk1D9Nb05TsX/W
PzjB3bQ9uNU/5dEP5Rw01z+95N1JXYnWP5zET2OV6tc/I3hf8m9Y1z8qmL6E
x6LYP7QqsvfIJdg/A6IeX2Vc2T/4phNEtvHYP+Jy3sgqF9o/NlwVAXy82T9U
s2jI3tLaP+ChTChThto/ie2gNFOP2z/I7dXiaU/bPyBpIGtjTNw/T/gX0+QX
3D9LE5u08gndP0HUXrDg39w/JNB/r+rH3T+FnTvcc6fdPzxhcOs5ht4/i5IM
x69u3j+c8fPD0kTfP0SIShWiNd8/uweuPNUB4D+G8KOGVfzfP6axao0=
       "]]}, 
     {RGBColor[1, 0.5, 0.5], PointSize[0.002777777777777778], 
      AbsoluteThickness[1.6], Opacity[0.02], LineBox[CompressedData["
1:eJwBwQI+/SFib1JlAgAAACsAAAACAAAAKMst9sS5hz9F5C1uUNSEv50p48So
3Zg/63SlZn24TT88zgvAF/miPzo1MjjfY4g/fdN+tliNqT/vcUsbIGKXP02o
OkaWFbA/w2y7bZU/oT9tZehtrWizP20jbFTAxaY/gBtGtca+tj8w6Lz75kWs
P2haV5cCFro/pE3TNuThsD92QK+3uGu9Pw2AgbFaorM/qWwm/UNewD+j/+kJ
uGe2P/EX+CBOAsI/isFMXdA1uT+zVY/iFaDDP3heJHVtELw/S1uHsgk2xT++
azpwsvq+P19oU5Yww8Y/BTXUoUj7wD8urzzVTEfIP2/6bbBCgsI/LLZEDNDC
yT+s/+jG1RHEPz0RCXapNss/17CnqhKpxT+PABC4BaTMP8DNI7bMRsc/abR2
KBgMzj8eJkCT0OnIP5wTClX7b88/KNMvtAORyj/8SBLwVGjQPwZhmHZrO8w/
P61E2oMX0T+1pLbvI+jNP9QW0gT4xdE/yN0e6FGWzz8kBUoLH3TSP7EGWRSN
otA/3hkpk2Ui0z8WeDuz0XnRP4Nd5W4x0dM/jbpA/pBQ0j/k6jmg2YDUP0qz
rfNzJtM/8qplpp8x1T9ZeUMUOfvTPzZul26s49U/MDzTcrfO1D9b7QldEZfW
PylDIqvdoNU/Gl7VX8xL1z+IWBjPrXHWP3d7l2PNAdg/ScEX8jdB1z+Vlfq3
+7jYP0ctdsSUD9g/yVJHhjpx2T8w9uoc4dzYP52UowxsKto/ejpQvTqp2T/z
TSCwc+TaPz8HlUC+dNo/CrKHIzef2z9JKe/zhT/bPwtsB+meWtw/ZvUwVakJ
3D//7f9qlhbdP4z5+fk809w/a43H2AvT3T8+4POyUpzdPzx+huXvj94/inX2
zPlk3j8tKt97NU3fP7VPX10/Ld8/jnCNuGgF4D/iHuWOLvXfP3aMWDA=
       "]]}, 
     {RGBColor[1, 0.5, 0.5], PointSize[0.002777777777777778], 
      AbsoluteThickness[1.6], Opacity[0.02], LineBox[CompressedData["
1:eJwBwQI+/SFib1JlAgAAACsAAAACAAAAPZxhxdQthz9atWE9YEiEv8r1INg6
oZg/i/d1fx2jUj8K3sfqh+SiPwb2QY0etog/5EIvVkWIqT8ek+rbRmyXP1C6
+aMvHrA/vEg9smIuoT8SxK7hRICzPyJm32yRlqY/YNxLTaTptj9wZrHLK/Cr
P5FRvsnJWLo/e1ZsBB2fsD+Th5ngRcu9P+84l4jNQrM/cMzs2NaewD8WQF1S
kua1P9U0bgfXVcI/w4dgkL6OuD9fgCJNJgjEPyAJ/p9MQLs/jKO2gyyzxT88
29vNbAC+P+z9MHyBVMc/eJ/2u/dpwD+yM9g8PerIP+p10khS38E/XNU9/ztz
yj984O/TaWHDP7rJx01F78s/Wfjo0nbwxD9iz0ClDF/NP+z+8sjFi8Y/Npmu
tAzEzj9SQQgH3DHIP+li6jIkENA/8CBlo7bgyT/rVswqAbvQPylFJAETlss/
3OOKY71j0T99NyrdsE/NP6hMc1tfC9I/IHLcOoMLzz/u303GxbLSP+grVVnm
Y9A/C3OFfaJa0z/oHt/IlEHRP3YqyMV7A9Q/mu1dp0Ye0j+XYNsDsa3UP5c9
DJCc+dI/c93FroBZ1T/YRuMLWNPTPw65ejoOB9Y/WvHvplWr1D8LHFZ0Z7bW
P3kU1pOHgdU/ZlSGOIln1z89Ymf28FXWP0osVJFjGtg/dBBbxKEo1z8kY8xT
3c7YP7lfpCiz+dc/rSE5QteE2T9MJ/lgRMnYP20ufbMuPNo/qaB2FniX2T/2
QSC8v/TaPz0TlTRyZNo/L1zD2Wau2z8hf7M9VjDbPyLRYCgCadw/TZDXFUb7
2z9p2f4uciTdPyQO+zVhxdw/Pi6AVZrg3T9rPzs2xI7dP8RpkhZhnd4/AIrq
m4hX3j85n9H/r1rfP6jabNnEH98/pMDxxzkM4D+3fhxwjOffPxyDXF8=
       "]]}, 
     {RGBColor[1, 0.5, 0.5], PointSize[0.002777777777777778], 
      AbsoluteThickness[1.6], Opacity[0.02], LineBox[CompressedData["
1:eJwBwQI+/SFib1JlAgAAACsAAAACAAAAUYM4ReqAiD9vnDi9dZuFv+qiyk+G
Ipk/Sku2CcwcRT9xZFWQpgqjP2rcC/ejHYg/TkbA7seMqT9MjMiqQWOXPxcj
kU7jC7A/MHcOXftSoT/X4w1LqVWzP5kmIZrI66Y/1uZMEjqjtj+DUa9BAH2s
Py7PjNCl87k/39id/UAEsT+5Gxsea0W9P8ekFUuoyLM/Em84vjNLwD/U+sWH
2I22P+DdT2/y8cE/rjWdwIdWuT+2y6ooaJXDP3Jy7ejIJbw/rvDUdAw0xT/2
QJ/rrP6+P9X1pcOQzMY/j6eBdOjxwD8nyXuzD17IP3fgLtJ/a8I/vi9G2yDo
yT8ahuf3hOzDP/bTsm3Lass/He79svB0xT/2u3wvYubMP1kStz5wBMc/NCGY
pVxbzj9UuR4WjJrIP2qv/SY/ys8/WDc84r82yj8Dto9zzJnQP/mGnW982Ms/
phCVeQlM0T/n3RWxGH/NP9uduYRB/NE/uc9P6L4pzz8nCdT8+arSP7ACzyKy
a9A/tIYWgc1Y0z8/C07FaUPRP4VW1b5dBtQ/i8FQrmQb0j9MZTlrQbTUP+I4
rigM89I/81IgtfRi1T9X0YgF5MnTP+QqqpPQEtY/hH/ATZOf1D+Q9drZCcTW
P/Q6US7lc9U/QKhdI7Z21z9iDpALxEbWP73WuZjTKtg/A2b1vDEY1z++JTXy
UODYPx6dO4o/6Nc/iuHDLxSX2T9wZ25zB7fYPxh+SX3/Tto//1CqTKeE2T9Z
76Be9AfbP9plFJI9Udo/MEcshtXB2z8ilEqR5xzbPx+Wm8KHfNw/UMuce8Dn
2z8lrI5d8jfdP2g7awfhsdw/5VwvKv/z3T/EEIxhX3vdP1qXcmuasN4/bVwK
R09E3j98nauosm3fP2TckjDCDN8/FpYfPpwV4D/S08CDx9TfP3IOYdE=
       "]]}, 
     {RGBColor[1, 0.5, 0.5], PointSize[0.002777777777777778], 
      AbsoluteThickness[1.6], Opacity[0.02], LineBox[CompressedData["
1:eJwBwQI+/SFib1JlAgAAACsAAAACAAAAPOhKpQ/eiT9aAUsdm/iGvyDM7de0
95k/Pm676hMkJr/gLedlxIijP6y2xKAsJYY/ExAbJiYeqj/B+BI8hUCWP+4Z
mz26XbA/g4n6fk2voD/nAJkEwK+zP3rsCiebN6Y/vlOI0BoEtz+1dzjFPrur
P5VoadctWbo/dj/B9riesD9DJTX2rqy9Pz+b+3JkYbM/rdKgitB9wD+dM/Xu
nii2P1wLgEU5IcI/s9o8FPr3uD/A8I/2pL7DP14oI01P07s/tlDPlT5UxT/n
gKqpSL6+P6dBHD6N4MY/vVsL+uvdwD/zlkoFrmLIP6oSYIDhZsI/Sd0menHa
yT+O2AZZNPrDPza7w51WSMs/2wbtgmWXxT+qA5yba63MP6LKl9JmPcc/SvIi
fiQLzj8+6JM9xOrIP6AL2J41Y88/JNthasmdyj9sSbQju1vQPydgVA+fVMw/
lj5go+ME0T8Jgn9dZA3OPyhccl/7rdE/HlPeMkvGzz9FTyV5z1fSP5G8fabc
vtA/8acVrgID0z8B6k6YNJnRP8OTWPgBsNM/TYTNdMBx0j+qe+41Al/UP4Qi
+V1LSNM/YNeiTAcQ1T/rTAZu0RzUP5cGKbfxwtU/0aNBKnLv1D9cGGnfjXfW
PygYwyhhwNU/IuXXY6Et1z9+0RXL2I/WPzMigUr05Nc/jRouCxFe1z+yYKH0
VZ3YPytiz4c6K9g/f7Kcu55W2T96lpXnfPfYP6KiIHWvENo/dizTVPfC2T9b
blL2b8vaP9rmYvrBjdo/IpXGV82G2z8wRrC/71fbP6wES2a4Qtw/w1zt148h
3D9cLXdsJP/cPzG6gviu6tw/rq3HWQa83T/7v/MxWLPdP9fn1jhUed4/7wum
eZV73j8SvRvgBDffP8+8IvlvQ98/3r+HyQ/13z8QIDwbeAXgP39ZWzA=
       "]]}, 
     {RGBColor[1, 0.5, 0.5], PointSize[0.002777777777777778], 
      AbsoluteThickness[1.6], Opacity[0.02], LineBox[CompressedData["
1:eJwBwQI+/SFib1JlAgAAACsAAAACAAAAWWqqUPuNhj91g6rIhqiDv/0JhPcG
VZg/frREiVtmVz83sCa9f76iP02txkM/Tok/RMIzQS1gqT9ilOEFd7yXPw/q
yWjtB7A/P+mcKOdaoT8GzrEgmGazPz9S2e7qyaY/2TTgXXPLtj9/tYiqjSys
P6i/nNc+Nbo/Y+iN9qfCsD/ubRNd/qG9P5JSHQwVbLM/xnmN0XaHwD9r5Rth
UhW2P8tJgnFKPMI/1104vNfBuD/MwCLzg+3DP0WI/VORdbs/CTaqVyaZxT9B
tvQleTS+P7OESaxqPcc/sRjeiw6BwD9u9qaM9djIPzCzA/mZ8ME/a/F0o/Rq
yj9txLgvsWnDP82L89kc88s/RTa9Rp/sxD8IZQ9ej3HNP0VpJBBDecY/7Ys6
fbXmzj+dTnw+Mw/IPwc3ETKSKdA/tngXpdqtyT+YhvFdydvQP8zl2ZqCVMs/
VfBrwW+K0T+JHmghTALNP63VHEsQNtI/GWCJWyG2zj/oE7LcVd/SP+738EJW
N9A/mKwT1QeH0z9b5VBxLxXRPzAUuDz9LdQ/4ANuMMXz0T+paSSJCdXUP4U0
wwpE0tI/Xf06m+h81T/uJm4f8K/TP5P9RnsvJtY/1KwjZjSM1D//o8XwRNHW
P4WMZheqZtU/7Hn6CmJ+1z+1PPMjGD/WP/NZ+H6YLdg/yuK21mwV1z/dN2L6
297YPwGLDoK06dc/UKAq6AuS2T+qqAe7D7zYP6hW7Af8Rto/b3gHwqqM2T/S
2hUde/3aP2J6n9O2W9o/LrfPn1e12z8kJKd3ZSnbP9eo9bNibtw/mbhCiuX1
2z9jtbrLcSjdPyoyP5lhwdw/HLuXWl/j3T+PsiMx/4vdPwRadewKn94/w5kH
xt5V3j8TYTPgWFvfP8wYC/kbH98/GrHM+BgM4D/JnWYOzuffP89LXl8=
       "]]}, 
     {RGBColor[1, 0.5, 0.5], PointSize[0.002777777777777778], 
      AbsoluteThickness[1.6], Opacity[0.02], LineBox[CompressedData["
1:eJwBwQI+/SFib1JlAgAAACsAAAACAAAAEWMeVhTOij8vfB7On+iHvx5gwUqj
fZo/WFshVdNGRr/lZ77Z1tSjP5fOZ9Hi9IQ/SkDKQcl1qj9WmLQEP5GVP4DD
Y/y2kLA/XjZpAVRJoD89/kbecuuzP8zxrnM1wKU/H9Ox4zZKtz/weOWeBi+r
P45B9aCOq7o/fmY1LVhMsD+4Of3gVg2+P8uGM4i8ALM/qrSuelm2wD+lb9kO
jbe1P7W3SZcQY8I/BYKpcEt0uD+LFEjf3ArEP8rgsnvfOrs/0W7FBcyrxT+v
RL7JLQ++P7SVgCouRMc/sQenDUt6wD+EnEOb0dLIPxgNZ+q99sE/9nVuLCdX
yj/jP7+mfn3DP03fBoVF0cs/xuKpm3YOxT9uHCDKz0HNP96xE6QCqcY/MXYJ
is6pzj9XZK0xGkzIP6ygyVFFBdA/a6WmZXT2yT+yqNdKubLQP5mhDcGipss/
cgciwARe0T9P8PsjIlvNP05J7unsB9I/1XjmHWgSzz8MED/4MrHSP8r7Yyd5
ZdA/tCNdcYpa0z8/bgfVrEHRP1FgF+SOBNQ/wLcOiTMd0j9bqfRTu6/UP9P0
8j+S99I/Kz49gGVc1T8h5ms6c9DTP7ehWe29CtY/rwgR9KWn1D82YmMx1LrW
P07OyNYafdU/grRhDp5s1z8gAowg3FDWP7zYQZj/H9g/A2RtvQUj1z+zeaPl
0tTYPypJzZa989c/VXI7Ve6K2T+k1vZNLcPYPwsSygQpQto/DL0pxX2R2T8I
8DWJXfraPy1lf2fUXto/LWF3Omuz2z8kev/cUSvbP9ID1n02bdw/nV1iwBH3
2z81EvFyqCfdP1fVCPIqwtw/h8PMUq7i3T8gqu44sIzdP4KnDrc4nt4/RUxu
+7BW3j9zfnDpOlrfP277ze85IN8/a7l8JVUL4D8ojQa1VenfP4ogV98=
       "]]}, 
     {RGBColor[1, 0.5, 0.5], PointSize[0.002777777777777778], 
      AbsoluteThickness[1.6], Opacity[0.02], LineBox[CompressedData["
1:eJwBwQI+/SFib1JlAgAAACsAAAACAAAA8l0nlhN+iD8QdycOn5iFv4cVfwDk
Qpk/cfcn8xURQT/sX+Q0mC6jP3nuz2TdjYc/rIM14X3HqT+TEd7F1e2WP5aI
YcMgNrA/Mqxtc4D+oD87dStsMI6zP9ID5le6eqY/f/WHITrrtj8yNDkjAO2r
P39trvTyS7o/jTp82fOrsD9wM41GWa69Pw+NoyK6X7M/zUDz3dKHwD9cV1BI
mhS2PzF4U4ctNsI/CwGWkBHOuD+Ar+2ZQODDP96qZwYYkLs/U2MtOQeExT+t
W+5it16+P8f10Ky3H8c/nadWi8GewD9rEl7oBbLIPzOXTJ2JF8I/rFpd9086
yj8tW9DbVZrDP1++ZSOmuMs/tANL/RUnxT+RODZ7ry3NP7yV/fIivcY/aRuN
1Xmazj8fvynmblvIP3Q/2cIkANA/3WeHg7UAyj92XWpmO7DQPxI46Imeq8s/
adD0xS1e0T9jXlYY0FrNP80xOnGlCtI/1adOD/cMzz8516E2RbbSP500Aelm
YNA/iz8OPqRh0z9nUlYIkzrRP7Z7R9pHDdQ/WpzeknoU0j+5axDZnbnUP3My
17qv7dI/Wa/iH/lm1T/xdMaa38XTPz15LGqRFdY/KjE+d9Kc1D8j3ljehcXW
P2FS0ylpctU/TAo9euF21z9TrLC0mEbWP2y9ty6gKdg/Un/3JmUZ1z+lfla8
s93YPzdEGsDc6tc/+YuAwweT2T8CvbHfE7vYP34C3dSESdo/mswW9SGK2T8y
cU+NEgHbPwHkZWMfWNo/h5ly6Zi52z/LQQQuJCXbP8b+2wUBc9w/qGJcOEfx
2z8WTPZ8NS3dP3ebA+idvNw/uh+2iCLo3T/uTQUDPIfdP86s8QK2o94/+EaL
rzNR3j9XEldV31/fP4tn54OVGt8/5gpgsUcO4D806j+dcOPfP16oUN4=
       "]]}, 
     {RGBColor[1, 0.5, 0.5], PointSize[0.002777777777777778], 
      AbsoluteThickness[1.6], Opacity[0.02], LineBox[CompressedData["
1:eJwBwQI+/SFib1JlAgAAACsAAAACAAAAk3TMF+YhiT+wjcyPcTyGvy/VCFtQ
npk/7ArAhyqOJj/TUdHkcV+jP+ImHKV2yoY/K+KafXL5qT+SVBON7ImWP2jc
t5VzTrA/jATBztrNoD/+tiy6gaSzP02A47sXTqY/HjYKuR7+tj/0sjT0Nser
P18eJlgLWro/rIkEdtudsD9IENyndra9PzqwVMGcV7M/khYaHnqIwD/TqwLI
SxO2Px8XwPRFM8I/L8O8teDTuD+hI21g9tnDP57CaHmsnLs/zTiU2eF6xT+4
sCAiAnG+P2mYwVOTFMc//ARm5OWpwD8Y2joc+6XIP4bPb2mUI8I/G6PZ14ou
yj+9ElT7GqbDP6c+qQ40rss/bYMHEogxxT/4Z/XhTSXNP1VmPoyExcY/CKsI
L3GUzj+BL66Md2HIP31szxNc/M8/R3pq9aIEyj/CT9A6867QP3pTHOEurss/
3O0DBANd0T99IzicJV3NP+m+qNTrCNI/no1xSGoQzz/WJlXbULPSP//kTURb
Y9A/BHLkzeNc0z/uH4B4Uz/RPwFsIqZXBtQ/EKwDx2ob0j+8v1FTULDUP3Pe
lUD99tI/JY/DllRb1T8mleUjhNHTPzxKMdDFB9Y/KmA5EZ6q1D+ZoB++3rXW
P+uPDEoQgtU/9Npg1bdl1z+t24xZwlfWP6q7U7lOF9g/FIFbnLYr1z+5hzx7
jsrYPyQ7NAEC/tc/9IaHB1d/2T8GwqqbxM7YP0+2X/6CNdo/xxiUyyOe2T+u
EU3V6+zaP4dDaBtGbNo/XTb4eGyl2z/2pH6eUDnbPz2IosfiXtw/MtmVdmUF
3D8FM908MBndP4W0HCij0Nw/ff7pFzrU3T8sb9FzJJvdPw3+TzPpj94/uvUs
fwBl3j+/MRqzKUzfPyFIJCZLLt8/m//tUHUE4D/IACReFfffP3BlUuc=
       "]]}, 
     {RGBColor[1, 0.5, 0.5], PointSize[0.002777777777777778], 
      AbsoluteThickness[1.6], Opacity[0.02], LineBox[CompressedData["
1:eJwBwQI+/SFib1JlAgAAACsAAAACAAAASfw2gMMbhz9lFTf4TjaEvwftKqoF
fJg/zIPWXnD2VD+ensY1ZL6iP7LzRmGtTok/avzrXXBIqT8WIHHM8OuXP6T8
utoq3K8/ucB1H5eOoT/vhOgJhjyzP2zkaxwPHqc/1afMuN+Otj+Iz6/0tKWs
P3i8KZbr47k/lesAOPsTsT+QMuwUwTm9P/CNRFRS1LM/R75X/9ZGwD9qXIcF
kpa2P4NR9bQe7sE/Z05SNS9euT+9E1SUuJDDP2TimhEoL7w/FDynMZwsxT8t
qvpxjQ2/P0oXy4wLwMY/GoZcq23+wD8MtX6c6UnIP5L0K+mlf8I/n4afAPTJ
yT83L47SsQrEPxoa/mDGQMs/+Keyv/WexT/5xlcEpa/MP1QH3GktO8c/mbyI
XyYYzj/xHS5cwt3IP7iKVSnfe88/CVzk3x+Fyj/iqBUHFm7QPzihkUjpL8w/
I1/oWBAd0T/sQG/yCt3NP85b+nhJy9E/0lPO/66Lzz/0VBFGGXnSP+O2kdmS
ndA/v2hoq88m0z80KfyaZ3XRP2gU4iy71NM/qANEQAdN0j/aFG4MKoPUP1OJ
eYcjJNM/0nPjNGcy1T94sMWFcfrTPyZBMf604tU/QGk5467P1D9+Iq3rR5TW
PwYOfxyno9U/jjCZA0NH1z8UhlQrN3bWP7l5YJS2+9c/BcNOwU5H1z/zPVBr
obHYP+uEIBHvFtg//CmH4/No2T/9Hqu/J+XYP4MJqeqTIdo/lsVK3xKy2T9b
PQMhYdvaP9gXss/Qfdo/V0czdziW2z/5k0OghEjbP+pe0Pf2Udw/hQJoRlES
3D+Bku2sew7dPwpVDLhX29w/V+xyu6jL3T9SgUjQtaPdP0eNgOFjid4/f2b8
0IVr3j9oQrGHlkffP3c3jVHeMt8/12xHxxYD4D9PJnFx0vnfP0WeWyY=
       "]]}, 
     {RGBColor[1, 0.5, 0.5], PointSize[0.002777777777777778], 
      AbsoluteThickness[1.6], Opacity[0.02], LineBox[CompressedData["
1:eJwBwQI+/SFib1JlAgAAACsAAAACAAAA4ObS+SRXjD///9JxsHGJv8u80JVc
b5s/YHiGW/4+Wr+InLj/OWakPw38fjlWr4I/jqOdgyYhqz/M0Q2BhDqUPyjO
6+Ks87A/GUKyaNAGnz9Cru/ZSFu0P8WRXXyJ4KQ/tIwDcobFtz/JBUKCZziq
P9rY+eChL7s/ZZ5h2omQrz8pkcHb6JW+P1gvb40qeLI/zI+nIO35wD9fuefC
ZTC1P5s3FiFAosI/NYIQXez1tz+uxLDKgkHEP4KA4aSTzbo/mwtI0bbVxT8c
C7kyWLu9P/xn9c6fXcc/aDUyadlgwD94gi/v9tjIPyUne5aY8ME/x+WOnmtI
yj8R0J40OozDPy6zWAJ0rcs/5g5YHkgyxT+h6Xn3AQrNP63kuXbQ4MY/zo0m
Yzdgzj+6TJBYsZXIP1KtDGwtss8/bzktndFOyj8QK5076oDQP+Ccgt9ACsw/
lEg6d3Mo0T8Mbsu1RMbNP92ESfhx0NE/tQEwAV6Bzz9qf5y4hHnSP2uMBmcn
ndA/ajw+4CUk0z+JVSZmEXjRP55SQh+n0NM/ccXjTRtR0j9XIGlTMX/UP9Z9
fkAcKNM/kNDV2Mgv1T+7U9PhD/3TPznICsBV4tU/LeJfIQ7Q1D8wkcS3rZbW
P1OfZ1BBodU/pHr6Xp1M1z/+O/PP3HDWP5U8UYXvA9g/KwBe0BU/1z+MCqzl
cbzYP1G4xJYeDNg/xrWiovd12T8zk48AJNjYP0u3gSBaMNo/yhdyqUyj2T/V
DBTeeOvaP19IoRK5bdo/V1QWzDin2z/7hmBLhDfbP6yUa3iDY9w/w8zMxcQA
3D+f/Fg9RiDdP+3qoCeNydw/HnYOi3Hd3T+M96wA7ZHdP+Sx9FH4mt4/4kGI
YPFZ3j9wqAKMz1jfP3PRO02lId8/N5kA8HYL4D+Rzf4fEunfPxJXXxM=
       "]]}, 
     {RGBColor[1, 0.5, 0.5], PointSize[0.002777777777777778], 
      AbsoluteThickness[1.6], Opacity[0.02], LineBox[CompressedData["
1:eJwBwQI+/SFib1JlAgAAACsAAAACAAAAt/H0rdc6hz/UCvUlY1WEvzDOIe+E
iZg/QXFoD3weVD+mWOdzaMSiP5QLxGicNok/Iwj6G/lNqT+jCFVQ3+CXPyIb
f4FY4a8/OqKxeGmJoT+PGymh4j6zPyu36u1VGac/Zbul9suQtj9lqP143KGs
P1hFe1sC5bk/s2KvcuQSsT//GJY/eTm9P4Gnmima1LM/kPsmNMBFwD/X4eib
v5i2P7TtbET168E/BRZjFoJiuT+fzjq+rY3DP6Jszb09Nbw/y0OOVlkpxT+9
miwoExS/P6V6hta6vcY/wCKhYb4AwT+OXZFkDErIPw9MGSGDf8I/+x00kQfO
yT/dl/lBngbEP+2IL5PSScs/JjmBjemVxT8nWZjM373MPyR1m6HyLMc/8NVP
UNAqzj+XBGdrGMvIP0Oe2Ipkkc8/fkhhfppvyj+/wz7+PXnQP39rP1qZGcw/
yjoHG44n0T+hiTFuD8jNPwq/lQM61NE/W42X6s15zz87lh1Z6X/SP5t1hcbC
ltA/oQkx4kgr0z9QiDNk7nDRP6EhLoP71tM/b/b36cZK0j+WqvS7i4PUP5bz
8tfBI9M/0Xu8omEx1T96qOwXd/vTP1mHiEe/4NU/DiPimaTR1D8mLlggw5HW
P14C1OcrptU/NJu5l25E1z9tGzSXC3nWPzZYVmWu+Nc/iuRY8FZK1z+0cdG4
Yq7YPyhRn8MtGtg/50EQ/mVl2T8SByKltejYP3t79r6RHdo/nFP9ChW22T/M
G+ivwdbaP2o5zUBwgto/yF1eP9WQ2z+IfRjY503bP13o6xiwS9w/EXlMJZgY
3D9mmd8DOgfdPyZOGmGZ4tw/CTJ4bl7D3T+hO0MdAKzdP46WWtwLgN4/OF0i
1t103j+OFldYMz3fP1Jj54BBPd8/n7nz+Mf63z8vI4YDnALgP9CLVt0=
       "]]}, 
     {RGBColor[1, 0.5, 0.5], PointSize[0.002777777777777778], 
      AbsoluteThickness[1.6], Opacity[0.02], LineBox[CompressedData["
1:eJwBwQI+/SFib1JlAgAAACsAAAACAAAAu0D16MrOiT/XWfVgVumGv2EWMFll
85k/H47gi1T8I7+MLUkVbIijPwC4POONJoY/2zc+56Efqj81qcy5jT2WP8Ok
SIdOX7A/13Of6ySsoD+JGPQx/bGzPze9VMwgM6Y/9rUaobcGtz9DsxMkBbar
P04rJ73FW7o/v3wDESGcsD9y0PHqw669Pw/wPn5PX7M/TPoJ005+wD9e5CJe
oie2P493vn3WIMI/TALAo7/4uD8obhGEB73DP40tIDKK1rs/0gGcKRhRxT+x
HhGClcS+P2uZCXm828Y/+QMev7ziwD+Q4T8pcVzIPw3IalwebcI/6rCGHJvT
yT/vBKe2CgHEPzPUsEBpQss/4e3/31KdxT/YIxMJg6rMP3aqIGVPQMc/m6gm
1aUNzj/tMZDmQujIPwjMINhWbc8/vBoZMaiTyj8Do+coX2XQP/is7QRXQcw/
uMohYFUT0T/DafzjgPDNPx7bB0XWwNE/MlWzZ5Wgzz/UTaD7G27SPwK+AiSQ
qNA/TMyWF2Ab0z+nxc0u14DRP/noYoTiyNM/Fy/D6N9Y0j9l6CC86XbUP8i1
xtdjMNM/e5clE74l1T/QjIOnGgfUPw1fEqmi1dU/W0tYOMHc1D/yyYZ/zobW
P5JmpYggsdU/EIdhj2c51z+SL4yfEoTWPyBL6sKA7dc/nvHEkoRV1z+p1THL
GqPYPzTtPrF1Jdg/KfbUGSda2T/PUl2J9PPYP5YmGv2LEto/gajZzBrB2T9I
D8PqKMzaP+tF8gUJjdo/xvMaS9qG2z+N51vM4lfbP8ErAWp8Qtw/rjU31Msh
3D+VkXx67f7cP/dVferl6tw/HjLIxg683T+KO/PET7PdP6Y0ijvFed4/Ib/y
diR73j9BIgOA+TffP55XO1l7Qt8/KxFmxpf23z9p98wctATgP+lbWwA=
       "]]}, 
     {RGBColor[1, 0.5, 0.5], PointSize[0.002777777777777778], 
      AbsoluteThickness[1.6], Opacity[0.02], LineBox[CompressedData["
1:eJwBwQI+/SFib1JlAgAAACsAAAACAAAAulHazofIjD/WatpGE+OJvzB/GoJM
pps/yZ4iIP2tXb80+otNA4SkP1uFMQIxOII/nIf3MYtFqz+wCVoku/GTP6Zm
cqH3C7E/IuCXbqWlnj+5RPmbNn20P9ZkSvitnKQ/CmFX4nn1tz8cXZqhgNip
P4n0qa7mcrs/BmcBPwAKrz9aT1Xfs/K+PyVx24lfG7I/zzvqzpQ4wT9XYWJm
FrO0P5R2szvk9MI/RQTWJ6RQtz+iha/ZzavEP5n+44b9+Lk/ZjoUFddaxj+H
rSCrF7G8PzNNByfG/8c/X6BAImZ9vz/09UYR3JjJP6mzY3SzMME/jZxhWPwk
yz9NGcx6qa/CP3cQT/u9o8w/nrFhJf47xD/S641NaBXOP3vipSBq1cU/liCq
BOJ6zz/xuQy3BnvHPxOYFfbLatA/nLYOHWcryT/Uen3LrhPRP1X9wb+35Mo/
WPMlPSS50T+FGPQp46TMP75us2lDXNI/8y1cHrtpzj/zbgA0G/7SP+KcouuQ
GNA/i1bbf6Cf0z9nO4nGlvzQP6Ud2dqhQdQ/a/pMkiDg0T9dXJSpweTUP9BB
U+qLwtI/U8xwP3aJ1T/3Vzh7YqPTP/P/niQOMNY/c6rLvFWC1D+laW2DttjW
P+DGvoQ4X9U/HKsFEoKD1z+FC+gc+DnWPyrRCnBvMNg/lmuk5ZUS1z8Xj2iH
bt/YP8UzCPUh6dc/GjEz5WSQ2T/eF/+9tr3YP0NxDC8xQ9o/1l3nmnWQ2T8I
jurirffaPyzHyg2EYdo/2jkthrOt2z93oUmRCTHbP3YRa1waZdw/+0/N4S3/
2z+DhZu1ux3dPwliXq8XzNw/QeWT33LX3T9niCes65fdPzA0m8Ydkt4/lb/h
68ti3j/Oo+dRnU3fPxTWVofXLN8/YznLxOoE4D85jWl2KvbfPyP/YZk=
       "]]}, 
     {RGBColor[1, 0.5, 0.5], PointSize[0.002777777777777778], 
      AbsoluteThickness[1.6], Opacity[0.02], LineBox[CompressedData["
1:eJwBwQI+/SFib1JlAgAAACsAAAACAAAAhleFa3TJiD+kcIXj/+OFv9gstiX/
W5k/BRuKmGLbOz8Qm/azBjKjP+sBh2gjgIc/1WghJIK+qT8/RwZAzf+WP7rw
kr2RKbA/6NsKf54XoT9NmM26h3ezP669oboLqKY/O8/8ulHItj+6gE/w0DKs
P5sa5PKZGro/cY1G20zdsD9q2Y2aZ2y9Pxnnos6robM/NLVhoYZdwD+RbnPB
Mmm2P/t5Pz+ZAcI/df29IDo3uT+0ZvGVg6DDP3c8YA6SD7w/hpIcKlM4xT9I
/Q+BH/a+P7BhkqdOx8Y/tTuVkCr3wD/BD5f4O0zIP9yZE41TfcI/AIThaZTG
yT/aMUxpEQ7EP75jHpeXNss/VV6SiSSpxT94CBs4O53MP9XFGDaXTcc/Od8V
ywL8zT9P+6Dw5fnIP+MfjXbOVM8/4MaskjCsyj/HKObi1VTQP26h8JBpYsw/
Vu4jrFX+0D+LIvhLgBrOP0InTlrdp9E/67wmPYfSzz+bKaZRQVLSPzvi/M1q
xNA/8I8swSb+0j8DAjiFEJ7RPywdlvz8q9M/4/qPcMV10j9oyCQQ/lvUP8bV
woNPS9M/uNAIpzUO1T+SU6ATox7UP/9rdOOLwtU/aD72/dfv1D9vyv9l0XjW
PxVmLKIdv9U/fUvFTsow1z8jayjgr4zWP5a5ffU26tc/KYMxYM5Y1z9BXCv4
2aTYP55mRYS2I9g/QAf82Htg2T+6QTbKn+3YP7GULq/sHNo/ZjrFGrq22T8o
ogiABNraPwuzrHAtf9o/ium4xKKX2z/H8b1SGkfbP53Dx4OtVdw/0p1wupoO
3D+/F75EEBTdP8zPOyDD1dw/pKBFCbvS3T8EzXWCo5zdP+XrdGKhkd4/4QcI
UEhj3j/MIiOruVDfPxVXGy67Kd8/gfvmM/4H4D/7CDKYA/DfP391YEY=
       "]]}, 
     {RGBColor[1, 0.5, 0.5], PointSize[0.002777777777777778], 
      AbsoluteThickness[1.6], Opacity[0.02], LineBox[CompressedData["
1:eJwBwQI+/SFib1JlAgAAACsAAAACAAAA9mZEG9RKiT8VgESTX2WGv6G0RdwH
3Jk/i11fLSybEL8IbMiXUpijPwe+P9nz5oU/Jf8Vm3xSqj+dGh1S2NeVP/vh
JLNmjrA/afnmk/RNoD/X8go+UPuzP5gIJ7R6oKU/SfmKmPRutz+dLDM1i+Wq
PzajYSlY57o/1wTJpI4QsD/vMQAwVGG+P5KOMDm/rLI/Diji+ELswD/biHIS
uku1P8zQB+S/o8I/1E8t1+zytz8jfXJVJlTEP5cPXo9MqLo/4G4OEJz6xT+U
RCy1jXG9PwJgMnLTlMc/ZD31xaUpwD+Qq3zDXCHJPw7+LcIyqME/0Rr6rcKf
yj8ImzMl4zTDPySnY/dwEMw/7hpNKUvPxD8Yx0BofHTNPzYH8wVWdsY/d9cw
yGrNzj8RA4bzfSjIP89OgvuHDtA/JUk1Eu/jyT/jTLs/wbLQPzdZRteSpss/
3s503IxU0T93YVbrEW7NPytv0ZUw9dE/Fy0gxuA3zz844Jl8+ZXSP50rCaOy
gNA/X/U3QB040z+UnCwGGmTRP3bIGE+Y3NM/mU8NHipF0j+JJQG+FITUP6R4
5tU4I9M/kYPHSuIu1T+5oOFv9v3TP5lfShAA3dU/zkog0WPV1D8CAobfMY7W
P4Iupii9qdU/7lwT9BhC1z+0Wdo6YXvWP5SbJIJJ+Nc/K6GK07tK1z80AkcB
WrDYP6jAKXs2GNg/HT8N/etp2T/dCSWmL+TYP9nsqMevJNo/P+JKAveu2T9Y
P17UZODaP90VVxzNeNo/6p1tQtic2z9pPQnV5EHbP5dQy6viWdw/2hBtkmUK
3D9+HxPcZRfdPw7I5oht0tw/XqtMwkrV3T9Mwm7JE5rdP54OcLx/k94/KOUM
9mlh3j+QQi4/91HfP1A3EJp9KN8/zDWkZ1MI4D9mlLcwWe/fP0jQURA=
       "]]}, 
     {RGBColor[1, 0.5, 0.5], PointSize[0.002777777777777778], 
      AbsoluteThickness[1.6], Opacity[0.02], LineBox[CompressedData["
1:eJwBwQI+/SFib1JlAgAAACsAAAACAAAAflSeTaAEjD+dbZ7FKx+Jv6aJp7uC
RZs/H0bzuGChV7/RbRIjUVOkP+e2F6z5+oI//vBO6YYTqz/vNqu1w1WUP7GB
ele68bA/93N3lpoOnz8u/tCtGGG0P+7xmtTp1KQ/+7VhTrPWtz85s4XJDRaq
P8nVefdsULs/h6RhrfNOrz/H6RxzCcu+P7nWE/YJQ7I/UIzE8BQhwT9XwK0i
FuK0P6bH76JH2MI/IGJdWd2Jtz8TcbwHWYjEP7gnyirnP7o/3eoU48wuxj+a
TB8PLAm9P9JBtGzaycc/Irfmlj3pvz+wUiOmrljJP+1Wh9/gcME/lx6EKGrb
yj9El6mqO/nCPzT47mzgUsw/4MnBs9uMxD8FKKt6O8DNP0mmiPOWKsY/kRsJ
a60kzz/4vq1QO9HHP4j+HQelQNA/ten9+rR/yT87IYsUhuvQP4qwpi0JNcs/
GBM74nuT0T8B2cnfM/DMPzkKIzghOdI///Z8gf+vzj+8FzVsNd3SPxr0bbN2
OdA/hbCSp5iA0z9t4dGenhvRP57+/FY4JNQ/chkpFor90T9jCQF/8sjUP8qU
5hRb3tI/cBHfbXpv1T/bEspMXr3TP46x5s1HGNY/2fiDExya1D98T562k8PW
PwnhjVFbdNU/fpqfjmFx1z8kHE6gGEzWP2khck+OIdg/Vhs9Bnch1z9w0eep
4NPYP2zxiNKv9Nc/iMUGahaI2T9ygys5BcbYPxolzrLtPdo//KklF7mV2T9H
FUNDKvXaP+0/cq0HZNo/7/F7uJet2z9j6fpeJTHbP3kiVuIJZ9w/9z7iWz79
2z/tFDIQXCHdP5/Sx1R3yNw/7wYG82/c3T+7ZrWY7pLdP/8SSXEsmN4/yOAz
Qb1c3j/dWEWafFTfPwMh+T74Jd8/6kaMZKcI4D8qcuc2se7fP7N1Yhk=
       "]]}, 
     {RGBColor[1, 0.5, 0.5], PointSize[0.002777777777777778], 
      AbsoluteThickness[1.6], Opacity[0.02], LineBox[CompressedData["
1:eJwBwQI+/SFib1JlAgAAACsAAAACAAAAtcYaBkzXiD/T3xp+1/GFv9ypxfYq
oJk//7NVqdygJT/s9Bo6QnqjP3ya9U81X4Y/b7AQoS01qj8OuCdGdhKWP766
i76BgLA/40cZfb5poD9UkWkxdO6zP6DLac0yuqU/rPCp6kVjtz/ZPfWQ6Pyq
PxdaJrze3Lo/9U0EEggbsD/tbniiE1i+P5VRuMb/tbI/s7d8/lbowD+PaT0H
klO1P6iKUcrZoMI/G9yZCrn4tz8shDBT+1LEP4kB4pOiqro/X9BUP2v8xT+T
gZ9W7229P4CiflF8m8c/5Pqo5vwiwD9+ZO/qWy/JPyBFu5ozmsE/Wyc+XRC4
yj9+ju91lRzDPz/+Hb9DNsw/1MOSYXipxD9ryKzC9qrNP+UFh6vbP8Y/O4E/
8DsXzz9OWXfLrN7HPxqa9yoIPtA/j7JKs+6EyT/aK/TBKu3QP0ub1NK/Mcs/
t0D6qHGZ0T/HfUtSSOTMPxmP+xxRQ9I/Pe3Lt5+bzj/xkJ8KUOvSP+R6AxVc
K9A/t3AjEguS0z88IUE0LArRP0opD/suONQ/xu4WcpPp0T+Xzv9ybN7UP5bP
5yDhyNI/Ew2R5WiF1T84FxjVb6fTP9HWwJ+wLdY/ldOpQbOE1D/yNVtqrdfW
P5P60J1BYNU/gWoT+aKD1z8gTNo11znWP/8RnMSwMdg/vyoTkVQR1z/eaFC7
1+HYP/1ZIMG45tc/Kw4L1AGU2T/OOifPGbrYP7aJfs8JSNo/YEV1+pyL2T9Z
rUkFwv3aP92na+tvW9o/XwVpsvm02z/z1Q1lwynbP+9YFLSAbdw/gAgkisf2
2z8IVSngKSfdP4OS0ISpwtw/8C6OSczh3T+5Pi1Cko3dP7n3KMFDnd4/DPxT
8aVX3j+gMj3YcFnfP0FHAQEEId8/gLZGTBwL4D/8knJnx+nfP/myYwk=
       "]]}, 
     {RGBColor[1, 0.5, 0.5], PointSize[0.002777777777777778], 
      AbsoluteThickness[1.6], Opacity[0.02], LineBox[CompressedData["
1:eJwBwQI+/SFib1JlAgAAACsAAAACAAAAhWP/BfV7hj+ifP99gJaDv3nMDeOH
Opg/toyo0EwOWT/20ZmmMqaiP1Ym+p1zr4k/oXOawzs6qT+oMRQBWgiYP0yz
U11q2a8/EgrdnFeRoT9PoJgylEGzP6ytC8vyE6c/27g7HPyatj96rdEtfI2s
P+5unGqU97k/HzmOY1IAsT/+NhICSlW9P4KJHmfJuLM/7t/Nmp9YwD8aGZvO
AHO2P3r+eIntA8I/efRKjJEyuT+/xBSqgarDP1+AGeaV+7s/++oB80BKxT9c
TEXvQ9K+P/sGcV1D4cY/a5a22jXdwD8+xoMEFG7IP1/jJoF7W8I/wRuF49/v
yT8XmqjvxeTDP/lg+M6IZss/G2G4UTN5xT+POfg0ndLMP72UOzk1GMc/SmCm
PT41zj9AehB+qsDIPx1yBe7/j88/p3Q0G/9wyj/NM1QFZXLQP2KLFExLJ8w/
bW8go9wa0T9cIP9dcuHNP+10byZ+wtE/lSHkpEWdzz84mFoWVWrSP55zSAlX
rNA/Q+ub40oT0z+upshi7IjRP3DBqcYTvtM/oFZ8pq5j0j8j+cW6I2vUPwul
IdkpPNM/9LKbG64a1T9XcQ2fKhLUPyUeyM+uzNU/QoyiEbXl1D8yAWg/+YDW
P1EvxMj1ttU/bebTqUg31z800BmFMYbWP+wukm9O79c/0w0d5rZT1z8vd7GU
vKjYP6xLv+fTH9g/E+8DPUxj2T/lWS5mz+rYP4nYEsvAHto/jPbg/uW02T+4
X5if6NraP331HFFJfto/Wdjda5yX2z/3ApmrIEfbP+6ZBNK9VNw/gsczbIoP
3D/sIhDPNRLdP5/E6ZWd19w/IhOHNfPP3T+IWjRWa5/dP/2yDlrpjd4/yEBu
WABn3j9zpUH8DkzfP27U/NxlLt8/uZzFtC4F4D+OxnSWovXfPwygXUQ=
       "]]}, 
     {RGBColor[1, 0.5, 0.5], PointSize[0.002777777777777778], 
      AbsoluteThickness[1.6], Opacity[0.02], LineBox[CompressedData["
1:eJwBwQI+/SFib1JlAgAAACsAAAACAAAA/ZSSj/7JjD8crpIHiuSJv9/x9BAn
WJs/q8nJDabLWL/dnBrv4CukP7369nu6mIM/ikjfycOxqj/Wh4r0SRmVP22k
4duxnrA/g3RtQl4toD9y8MOgDuezP2QNte79yKU/N0y/InExtz/BhsogkmCr
P+joUrgIfbo/JL/XFd56sD+X9GIqpMi9P+vLzT5vRbM/8GDmd06JwD8XF2oU
oxG2P4asiKdmLMI/YJgrUJ/huD9kD0ReTszDPxfrun38t7s/Fg9P9ZVnxT8p
BKvqmZe+PzfGFWXQ/MY/LtcR06jBwD+UHf7QwYrIPwmMrLTNPsI/fFbk1YgQ
yj9cX0n9HMTDP2aBlhW1jcs/rkAaCwdSxT+BCJ/5RQLNP8vFlHSM6MY/KBkF
QJhuzj9hwbF7UIfIPyGY8IhP088/ok5JgK8tyj8ykWV4o5jQP5rQ8WXO2ss/
qS3t18VE0T/io2X0n43NP/WoZmKu7tE/hrn1LOVEzz95ipeaE5fSP12BC4WY
f9A/5xCTIbw+0z8MgdEke13RP98/Ah1y5tM/MdgjUFA70j9KrmYQ847UP+Xv
gINaGNM/F0GaB+A41T8z4w6z+PPTPypt5Oex5NU/PT2G+bHN1D/J4GQ6tJLW
P7tPx806pdU/3byMqQZD1z/E+WCFc3rWP+mLia2j9dc/1rAlqGFN1z//ZcMK
aqrYP9xcrXEmHtg/P5I31SZh2T+5tvrN9OzYP5D7Uk6eGdo/iNOgewi62T9L
Td7AktPaP+gH1y+fhdo/+2PYLMmO2z9Yd57q80/bP115OgQMS9w/Euj9OTwZ
3D+0ZEVrLAjdP9eCtPmm4dw/g97VdALG3T8pj+UWXKndP6LAYsFshN4/JjMa
8Xxw3j/kaB/NT0PfP/4QHwwlN98/ZYg5kEoB4D8y74zfav3fP9FnZ/0=
       "]]}, 
     {RGBColor[1, 0.5, 0.5], PointSize[0.002777777777777778], 
      AbsoluteThickness[1.6], Opacity[0.02], LineBox[CompressedData["
1:eJwBwQI+/SFib1JlAgAAACsAAAACAAAAApqu5dCYiT8gs65dXLOGv9Xi4hLn
F5o/mWSjspgeM78CdOqtZsKjPySet4CjPoU/0SKV9DiKqj9F0x6fX2iVP3HJ
YximsbA/eyppyXUHoD+gKZ4wKCa0PwebAM/KSqU/QpdzYyihtz+s8GGfI4Gq
P+c2UcknILs/TeKyCX6vrz+KEvrhjJ++P/atNoeGbrI/O7LLgGENwT+BdJ8C
fQm1P/GzVh1RxsI/iomPZMqttz/dXlPxDXjEPydMnFd9YLo/AfrNhoIgxj9R
Lq3HwCW9P5n7q1tevsc/yqF73BoAwD9dpSwHN1HJPz8Efn5YeME/6lPOUGvZ
yj/tYV+COvvCP99iAzLXV8w/NF+t7uSHxD8+efjAec3NPxJVO61YHcY/lUc3
eC47zz/zkn9DurrHPwikCh/HUNA/s54ky3BfyT8OpSe8fQDRP+Kobd4ZC8s/
VcYRFees0T+Lchx6Xb3MP95/4gVGVtI/swv+5bV1zj9m9jrcCv3SP28VaEOh
GdA/lINVWduh0z9fDg/tW/rQPzkanteIRdQ/2P2HlTnc0T9AOxV8+OjUP+5i
0hdVvtI/rkdtWwaN1T+d3Dtf0p/TP70siulsMtY/qn3g9/Z/1D+EfbR4ttnW
P/+yd484XtU/hLUltzmD1z8cAch3QDrWPzR965MeL9g/i7/DweYT1z906EGy
Z93YP2faLsoo69c/lMEFD/2N2T9mhyyUHsDYPwlS1bK1QNo/EH0eF/GS2T9C
DdR3X/XaP/NH4XjSY9o/JcvWt8Sr2z8vEKBf+DLbP55VFCOwY9w/zwskG5gA
3D8/KRwl7xzdP02+3T/kzNw/Qs0XPVPX3T9moKNOC5jdP5UWj52ykt4/Mt3t
FDdi3j8hY5pT6E7fP78WpIWMK98/uyuhEeoF4D+IqL3cK/TfP1ZqVXQ=
       "]]}, 
     {RGBColor[1, 0.5, 0.5], PointSize[0.002777777777777778], 
      AbsoluteThickness[1.6], Opacity[0.02], LineBox[CompressedData["
1:eJwBwQI+/SFib1JlAgAAACsAAAACAAAALItxWnXihj9JpHHSAP2Dv/ljgYcG
aZg/sRRviWImVj/nac0eGb2iP5HGK73ZU4k/4NQ/Am9TqT8qb8mD89WXP1GL
HGJA+K8/CzIUmIFyoT9Yv7yE3FWzP5dvwyZi66Y/n3Cs+5a2tj/yPfBuRlas
PzxjRu1oHbo/0ETk4H3asD/k9gwKuoi9P5/JI19ZhbM/+rUE+xd7wD8DbS0O
EC62P+u3ZvJcMcI/loFvurLXuD/1lkQkYOXDP/jbufHYhbs/1vLDTjuVxT+n
PME3Tzy+P7eLBMIfP8c/rREjdll/wD/mDFcyhOHIP7ecU1ML6ME/jAQPxEB7
yj9PsR4PZVnDPyerb1+SC8w/7BZBwSnUxD9qSnYICZLNP+KDvWXJWMY/Z/2e
YG4Ozz8j3RdbeufHP3bobodaQNA/2RVc+kmAyT+mcWz0fvTQP7EP5G0XI8s/
Ils7uNqj0T/tSMkzds/MP4myL0nfTtI/XqZjX4OEzj/Wet/4SfbSP/+QwyZi
INA/iS1bcyOb0z9pZAnTEwHRPxcRLt6nPtQ/+Qb4jhrj0T9S9xi8HOLUP9um
ztcwxdI/dl6ON6OG1T/UxRqDNabTP0gKMYMWLdY/H6A5Xk2F1D+kcb6d/tXW
P9++bWrwYdU/ffhiCZaB1z8jvool5DvWP+gC3vvaL9g/2DnRWSoT1z+EVwrZ
o+DYP1hrZqPs59c/p7TwYbGT2T9TlEFBarrYP1IRXjO8SNo/xb2VluqK2T/o
OTBzff/aP00bhX20Wdo/J5WFoLO32z8pRvF2CSfbP9vUs7kkcdw/lIyEhCPz
2z+uHkTAnivdP9zItaQ0vtw/m5aGWffm3T8P1zQyZ4jdP6V1CwYLo94/I35x
rN5R3j8LdlM3vF/fP9UD66G4Gt8/SNSvNHkO4D9tV6CWDePfP82pWPA=
       "]]}, 
     {RGBColor[1, 0.5, 0.5], PointSize[0.002777777777777778], 
      AbsoluteThickness[1.6], Opacity[0.02], LineBox[CompressedData["
1:eJwBwQI+/SFib1JlAgAAACsAAAACAAAA43EFFv7UiT8CiwWOie+Gv91cG5+G
/pk/jcyDgfeMKb+iGE88tJWjP6ILJUdt8YU/5WLwZOI4qj8fU2i+DAuWP255
woI5dLA/gcqr9E6CoD/VTYxNhtGzP51SJJUO9KU/1TMWL/wytz+GtxwIfF2r
P3wKd/9klro/kJ2zzoFhsD8UN9bUlfi9P2yJWpR9FbM/4Uzy0L2qwD81P1Ji
xM61P4UlcBMxVMI/Y6ZceAqSuD/3aW4LPvbDP+81ZiMdZLs//8oCnsyOxT9W
jEOZLEm+PyRkkO9sHMc/QDmXSAyiwD8/ZWfNkJ7IP19EQ7j+KsI/rmIdcY8V
yj8pUxBiFr/DP7/CcBR1gss/Vf8/DEddxT+WymEutubMP7gD0j8cBMc/fNUL
g+ZDzj8MBas4ArLIPyvBWZ+Lm88/mCXgaXNlyj/gpo5fiHfQPz6ln5cEHcw/
/CXm8egf0T8+s3PAWdfNP9zkSN6Vx9E/t0ExNRaTzz8w5CbhP2/SP6YnfD5s
p9A/OkH/uJIX0z+6UGWNpITRP831BMImwdM/RCIhq5tg0j9bh8LocWzUP9IW
JavbOtM/IZRnOb4Z1T8pkEGBGhPUP18gogMpydU/CIrI3Trp1D+SriqWqXrW
P/OBAXJFvdU/YiHONBwu1z8+lR/6XY/WP1Gjs69N49c/bZn7pbdf1z+oVg0k
BZrYPzNsY1iLLtg/3b723ApS2T8dijvGEPzYPwvjWF4sC9o/DOyaa3rI2T82
4rMwPsXaPwBzAcDzk9o/lcbKKByA2z+7FKzuoF7bP/HcFNCoO9w/fYQjbp8o
3D+PC3lnzPfcP/3bgP0G8tw/my1q0nO03T8NQFG56rrdPw457JWPcd4/urqQ
HFqD3j8bryD/Ei/fP8XKHdphS98/1eg/dvPs3z+VC+BEhgngP0edUMQ=
       "]]}, 
     {RGBColor[1, 0.5, 0.5], PointSize[0.002777777777777778], 
      AbsoluteThickness[1.6], Opacity[0.02], LineBox[CompressedData["
1:eJwBwQI+/SFib1JlAgAAACsAAAACAAAAkd8IVQIciT+v+AjNjTaGvx03hmqA
cJk/lYmHZBG7Nj94GAzllDCjP0oMMaTqhYc/EJt1dfGvqT/K4l2d7hyXPyA4
7y73GrA/H01SnNM0oT8M8GtWz2CzPzAOZYN81aY/0Z2GQq2otj+N4zvhGXKs
P6VOBtFB8bk/aFkk/aQGsT9FLq+xpzi9PzySgbdr1bM/D+my2io+wD/YBtFO
6qe2P5X7R7+W3ME/Q/qsID+BuT/amIRH23XDPyrYOaviZLw/hBJ7AkcIxT9M
/VLQN1a/P7lZywmAksY/rENcLvkrwT8nrprs0hPIP3j7D5m8tcI/MhDqvmeM
yT+lpUMUPkjEPyo6uslE/co/54f2VnfixT8eHKcDGWjMPzKyjGq5gsc/o/hy
uuDOzT/n4UMBCCfJP7I4D26FM88/Ea4qm3nNyj8oOFpXy0vQP6+CCKh+dMw/
+l1j4RT+0D8/Q3nhARvOP1iDR1DusNE/vwQ0UWXAzz96l6R5d2TSP1x0/qU0
stA/gb4LZbEY0z9x01jhhYPRP5Nb5F2NzdM/fbxBDzVU0j++l6tM+ILUP28G
PEdVJNM/9wLl4eE41T9TIcTY9vPTPzYOryVA79U/MZy7uyPD1D8PeMlREKbW
P3O4YrbekdU/H+671lVd1z+EyDFYJGDWPzf2tVAYFdg/iEb5BO0t1z/sZFcV
Yc3YP/FdGWcv+9c/DNjc5TiG2T/tcFW94sfYPxGdLymmP9o/BTLEoACU2T9l
QbPfq/naP84TAhGGX9o/ns9vUUm02z+0CwfGcyrbP12wdFJ6b9w/E7HD6830
2z9BC5LnNyvdP0vcZ32bvtw/qIaTFXnn3T8A5yd25YfdPyIkorAzpN4/pc/a
AbZQ3j/9FwoRXWHfP+VhNMgXGd8/YOZ6UHUP4D8/MwpfFeHfP5kDUOU=
       "]]}, 
     {RGBColor[1, 0.5, 0.5], PointSize[0.002777777777777778], 
      AbsoluteThickness[1.6], Opacity[0.02], LineBox[CompressedData["
1:eJwBwQI+/SFib1JlAgAAACsAAAACAAAAua1GlF8JiT/XxkYM6yOGv9BLC1BQ
tJk/rHMJDWAcFz+xbqJdzoKjP2mz18EEPYY/6xvW3LY9qj8T4ZzOYwGWPzA0
NKjbhbA//1TIqQpfoD+2IXNmTPazP9yqVmOCqqU/bcV95j9vtz9XlE2Z9OSq
PxnuLjyg7ro/8rn7kUYJsD/WJXQU4nC+P6yavFQxnbI/hvAAKnD4wD/r9zSw
XzO1P8hrqf4EtMI/3BnqoWLStz/pmK0LgmfEPw3Y5yKVgbo/+2akCV8Pxj9b
VADCB0i9PzLRGtveqMc/MswMXZoVwD+nGb5MmzLJP/eP7Dj0lsE/GR5C/8Cs
yj++l+vT5CfDP9DGoo7lGMw/RPsNktbGxD+J+pPLjnnNP8TTn6JDccY/NK+P
hJ7Rzj9WKyc3SiTIP1I2GEvqEdA/IHoJcyrdyT99KoD0QLnQPwOevG2Tmcs/
5bam07Zf0T9rkfL8vVfNPy7mpGPvBdI/FD95KmMWzz9Aiyc6XKzSP5aAe+VP
atA/idt6oE1T0z9qtuml6UjRP2Ikjy0B+9M/rvOWP8Em0j9Ci6U7rKPUP+sS
QlihA9M/UetfloFN1T/5OEkkV9/TPwv6rLey+NU/XbC9KbG51D+AEZ+bbaXW
PwQfjWyBktU/MhJDrthT1z9upKqAoWnWP6/ASYIOBNg/EHxl0/Y+1z+V20XC
GrbYP0bnKrp1Etg/ytY0Nflp2T8vcv1tIuTYP/5tEPKWH9o/GGHj1w+02T+C
allC1dbaP7DqW65cgto/O6ZHZY2P2z8VNS+yL0/bP2m4omeUSdw/BamV1rMa
3D9jX2t7vgTdPymIjukU5dw/YCBfguHA3T9LTVwJfa7dPz+9P7zWfd4/iDY9
9hJ33j+ECO6xezvfP1txUCf5Pt8/UgLyiLL53z/W/oa7JgPgP1CNWi4=
       "]]}, 
     {RGBColor[1, 0.5, 0.5], PointSize[0.002777777777777778], 
      AbsoluteThickness[1.6], Opacity[0.02], LineBox[CompressedData["
1:eJwBwQI+/SFib1JlAgAAACsAAAACAAAARekjvtPOhz9jAiQ2X+mEv7Mt/8uy
7Zg/NvIkgzy3Sz/22tSV8QOjP1UCDuF3OIg/+S19Tx6bqT/4vE7plEaXPyvR
Vp8JHrA/BhuDu64uoT8ULJTD8XKzPyGWFKk3saY/F5Z6G2LLtj8C81MvsCys
P+1poPLlJbo/Hz6K2wDSsD9I7HPDX4C9PzrUvKWzjbM/6wXAowFswD8izba8
PEy2PzZwAZC5FMI//xA6f/kQuT/wFpINh7jDP/7bHh+L37s/CEx2rbRVxT9E
ilx6XLu+P1O4tKnu6sY/E+VyjorTwD/hwN4JfHfIP73oy3sTUsI/LbyRPFT7
yT+q+ZuWUdnDP4tRvtoId8s/h3DyRbNoxT+bKLT2juvMP7Olf3dD/8Y/YDMN
AgBazj8op6m56JvIPyC6Swhpw88/oyzuAJY9yj8u0mOuWZTQP6RO9flh48s/
8LhLZVJF0T9WjajZhozNP35cFK729NE/clKalVQ4zz9ERWizm6PSP5HGOmwQ
c9A/8lXg4ZhR0z8BPIRknkrRP8khipJI/9M/R/ab2nki0j+DTErsBK3UP6tR
nadI+tI/OpU31iJb1T8Qj3HktdHTP9/QO/DsCdY/iNku8Xao1D9DGm/qn7nW
P0EWvR1PftU/e01Awmhq1z8laa1sEVPWP+IoTsdkHNg/3hNhjqAm1z9ni4rz
os/YP3c35ojt+Nc/JBLkDiaE2T/XNk6U9cnYP4tjWCnnOdo/imuboL+Z2T/E
7CQW2PDaP29okNpZaNo/NM/EseWo2z8fDLJl1zXbP85TRNX5Ydw/oA30aE4C
3D+YfH7r/BvdP/Vqe3nWzdw//3UHKdfW3T+r97Nih5jdP13nC29xkt4/agxx
Q3hi3j8UN2XltU7fP8xC2fO+K98/cI7DLMgF4D8f43imb/TfPxDOYMs=
       "]]}, 
     {RGBColor[1, 0.5, 0.5], PointSize[0.002777777777777778], 
      AbsoluteThickness[1.6], Opacity[0.02], LineBox[CompressedData["
1:eJwBwQI+/SFib1JlAgAAACsAAAACAAAAj8tRTYRCij+r5FHFD12Hv2ZB2zWd
E5o/fgi7cCEMMr+zN6oTKIijP2GPuOmdJ4Y/fURhLzILqj/wj4YpbWaWP2LK
4yUgSbA/mihproHYoD/2hdC1NY6zP13im8SveqY/tUaERkPUtj/GkUDZ7Rqs
P6sIIyWIGro/YZ8HqV7dsD82pdGVEWC9P0wbX9MBrrM/i13pGdpRwD/hHWTQ
i4C2P/oQxNcE8sE/ec+072JWuT+Lvb1Uu4/DP8iOx5AiMbw/9hZnoR0qxT9m
9HqSihK/P6Wp1ctGwMY/wPNRbDL+wD/8PpZ1XFHIP6FqFBAzeMI/a2w47Jzc
yT9tSfXmCPjDPzGYIhJpYcs/4SmODlN+xT9k7DOeSt/MP+rh/8+HC8c/YTW9
QvpVzj8npfl47p/IP9kI8plpxc8/691Hb5U7yj+NCrbN6JbQP+TdULtD3ss/
RkPpz+BH0T+peG0EaofNPwuLCsET9tE/XPWtbxo2zz/pSnbFJKLSP+zALFqH
dNA/tCEGdtdM0z8+cF7QX0/RP4UGsvD89tM/ihF0fMUq0j9LwoIBXqHUP+Pb
ZJLvBdM/Ur/RoKdM1T/4ZNcZMeDTP6nMzORd+dU/vt2d/AW51D9cTTYV16fW
Pynj9fIXkNU/CAP0FD5Y1z+bs/kZPGXWP0ZyHsOZCtg/ecqQkms41z/cNH2R
1r7YPwCO8+q5Cdg/cp/vC9B02T+KqUKXS9nYP7NsK+pYLNo/ZGLI302n2T+k
yDMaQeXaP5KMgdbwc9o/b6bwyFmf2z/iNIZOYz/bP5tSBb93Wtw/1A4zf9AJ
3D/McBOCdBbdP8F25uJe09w/RDjYoy7T3T9lNePnL5zdP5HJT5OJkN4/NCot
H2Bk3j8lIAIsbU7fP7xZPK0HLN8/8QNZlWIG4D8d+E3VOvPfP32IXGw=
       "]]}, 
     {RGBColor[1, 0.5, 0.5], PointSize[0.002777777777777778], 
      AbsoluteThickness[1.6], Opacity[0.02], LineBox[CompressedData["
1:eJwBwQI+/SFib1JlAgAAACsAAAACAAAA1Wq59H5ciz/wg7lsCneIv446tJbs
zpo/llS+af43UL93oIpMzwOkP0/sNgYBOYQ/IcCGEHysqj+omDtn2SOVP5QS
iRWbsLA/M5gez4sJoD+5gy1MZxC0P9fm4ZdMdqU/34s5pWd0tz9wB9Ybpdqq
P63Mg32P2ro/X9umUFcdsD9hntV84j++Px8iW+wwzrI/iDdHlD3QwD/paajb
xIO1PwUlfAjle8I/YqdEjqJCuD/OeLM2iiDEP0QY3MyED7s/9tyZpg+8xT9p
aBWIpu69P70jOansTMc/pnnujoxxwD96jYipZdLIPyQcItwp98E/B1LiHJZM
yj/UY0u2D4jDP0oyCGZOvMs/yo+oum0jxT8lnbp/2SLNPykxee74x8Y/EFi/
9MKBzj94gvfGJXTIP2s7Bout2s8/V6szflEmyj83V+bpnpfQP45E8ILX3Ms/
71SJz4hA0T9XVS0FGpbNP5Hvbfbc6NE/TiznBIhQzz8Es2zrV5HSP9JYNjRU
hdA/CjFfgqE60z/pYAXElWHRP4wxqe5C5dM/hOZ8fn880j9vMuUKn5HUP79r
AomuFdM/r4Iub+8/1T+coXpL6ezTP+HbGxZH8NU/h85OyxzC1D+Z7cNtmaLW
P+tCaJpVldU/7hFepsNW1z+ypI+ItmbWP47c7QmWDNg/MGDBS2821z+/Cm/R
28PYPx24Aau0BNg/1Hdux2B82T8n0cPbutHYP++b8br0Ndo/KDMCD7Kd2T8q
MXssbfDaPwskOsTEaNo/cylAwKWr2z/fsTZXFzPbP1HZ9PR/Z9w/HohDScj8
2z+zjyt/4iPdP9lXzuXwxdw/41xyh7jg3T/GEEkEpo7dP7Q03+3wnd4/EL+d
xPhW3j92N+CifVvfP2tCXjb3Ht8/iWD4jKkM4D/tPg/mrObfPzNtYKY=
       "]]}, 
     {RGBColor[1, 0.5, 0.5], PointSize[0.002777777777777778], 
      AbsoluteThickness[1.6], Opacity[0.02], LineBox[CompressedData["
1:eJwBwQI+/SFib1JlAgAAACsAAAACAAAAXWSO4BychT96fY5YqLaCvyJ/kJLb
vpc/DrE+7IhkYD8snr8Ny2GiP371YgESwYo/nMkJCpbuqD+vhTV0pZ+YP5Sm
9nv4ha8/yRY6fsnkoT8PNcyv0ROzPyiEpNB3b6c/Drgbd0xptj8TrxF42/Cs
P/mXKWl4wrk/FBABZW41sT+abO0C0R29P+hTQ2ZC8LM/UtD6dZk8wD9SOEEY
Dau2P+b57y7z6ME/of1cQYZouT8Qb9cqZpLDP70rlOTMK7w/DE8fClc3xT87
hArBF/i+P9NPKOxO1sY/kE3/SyrowD+KGJn9JG7IPxSREYhqW8I/tRjPXhL+
yT8knV50k9bDP4ti2Iirhcs/h1/YlxBaxT9uV5hSyATNP+B2mxsK5sY/u0WR
h2x7zj/NlCU0fHrIP8CpYj/B6c8/BD3XyT0Xyj+cvjU/EqjQP8Z1Udjwu8s/
e40hl6NX0T9A5Px15GfNP7TFL9YjBNI/CIBjRfoZzz8QEJ/sWq7SP8X7AzNR
aNA/MXuTJztX0z/BFtEe/ETRPydC2cnE/9M/6dVMo/0h0j/umIuv5KjUP0AF
XORo/tI/ng+l1FhT1T+uFATmf9nTP1s/XO2h/9U/DGsO9MGy1D/3uUcYA67W
P4125O/ridU/gP2O04te1z8huV5b7l7WP1MUAqEmEdg/bCittN4x1z/n/K2o
p8XYP/bFwtPoAtg/3Jp5pth72T8drrj8QtLYP9/JvkSBM9o/NwU1hSWg2T8m
yiAtbOzaPw+LlMPFbNo/jQ97lmmm2z/Fy/uAUzjbP/xqqSVQYdw/cvaOGPgC
3D+kaJbR/BzdP+l+Y5PWzNw/CsjhR1LZ3T+dpdlDDJbdP5nYjCE4lt4/LRvw
kLFe3j8POL8UmlPfP89Bf8TaJt8/9gzqnLMI4D8S5ivGmO7fPxDQXpA=
       "]]}, 
     {RGBColor[1, 0.5, 0.5], PointSize[0.002777777777777778], 
      AbsoluteThickness[1.6], Opacity[0.02], LineBox[CompressedData["
1:eJwBwQI+/SFib1JlAgAAACsAAAACAAAAf/U5hpcIhz+dDjr+IiOEv+djc2Qo
gpg/1BVPukSUVD9b45xsPcyiP8Lg7YVIF4k/NW4zvVhkqT+APOINILSXPzhI
PdDZBLA/7Sy2WQ5hoT8kEV1C+l2zP/7Lgqsm26Y/PmK1hOe8tj+0Wt5cpUms
PyzCZn5XILo/4OXDT4/XsD+cDLcmM4a9P+SzeULgh7M/k6gK17x1wD/ShyFW
xji2PzwEkIMfJsI/9OgcmC3uuD890uho69HDP2JlcWjCrLs/dxoiLpx2xT9n
7QR5jXm+P6brY6TNEcc/vrHDk6uswD9z9ga5m6HIPyqzo8zzJ8I/l8Inbv4k
yj9C8wVlp6/DPwodE8UGnMs/CaWdW7VDxT/hv1Z05gfNP2wO3fnr4sY/pOv3
1rtqzj/k7r7kLIvIP7jBG6Qvx88/CiUeZc85yj+P9oCTAJDQP98Fuy8U7Ms/
1870WNA70T+FYVbyip/NPxLlt0b359E/TEFTZFNSzz9YGvhzEpXSP33xqquZ
gdA/AfcOsnJD0z/xmlWUxFjRP4MlDO4t89M/jPIZf5Qu0j+wKRr0M6TUP390
zZ8ZA9M/RXt7ZmFW1T8GqS1Ud9bTP5CZxTWOCdY/1xClq9Wo1D/16Nvhlr3W
P49HUCZYetU/hOOxAmFy1z8e0zssGUvWP7kuki7cJ9g/Bw4dJykb1z86eVaA
AN7YP6VJGvyP6tc/Nqn568uU2T/Bnzi3T7nYP+O2GFU/TNo/NRjbdGeH2T/s
9nwMXATbP0leOOTVVNo/r+ZdCSK92z+k9BgOmyHbP4d7te+Odtw/6OWCTrnt
2z/7NLjHnTDdP5CyQZ01udw/CBuWNEfr3T+gUiVXF4TdPy/afPWBpt4/lRkA
vWdO3j/8syqEQ2LfP+TFE1UxGN8/2ga2WEAP4D9L8pNOf+HfP1O3WTQ=
       "]]}, 
     {RGBColor[1, 0.5, 0.5], PointSize[0.002777777777777778], 
      AbsoluteThickness[1.6], Opacity[0.02], LineBox[CompressedData["
1:eJwBwQI+/SFib1JlAgAAACsAAAACAAAANasssWaTiT9UxCwp8q2Gv93Oj2EU
zpk/3srMu4s95b5YZhXM6nOjP8jUCwiTeIY/HU5yJf8Lqj+vfGQ902SWPyRx
jHe5V7A/FdsXC0+7oD9yppse8q6zP2ShBfM2OaY/FUB0Iw8Ltz8Gn2AfVq2r
P6VGgVnkaro/Z2GpdAKNsD/RT7wajMy9P7BwdE6HQbM/rvFKU6aWwD+Z9aBd
8/a1P61qTFPORMI/Ehyk+M+wuD/7apbOrO7DP+ozFp0/c7s/ohLMZhySxT8Q
/bAHjUK+P5oiLgsyLcc/y3r5LEeRwD/jpuJmjL7IP7oCyB4DC8I/Eijp3IhF
yj/HjUT2HI/DP6+34PpKwss/ZArQJXEdxT8JT/KflzXNP0R/Qc46tcY/gZoW
N5igzj8JQKCEUFXIP43/nRFQAtA/qef95V78yT+hxBXqgrHQP7tpkYIPqcs/
ZykkUIle0T9nrPcDGVrNP22tJ+sACtI/lrBzG0AOzz9zk+wrgrTSP2J4tvMp
YtA/LGY+bqBe0z/GKybYlj3RPzdmcAXnCNQ/2LG1Z9sY0j+XsOrp07PUP5ft
/Kl589I/TnXhyNFf1T/8rsfxBs3TP4i+ejszDdY/3+vvpTCl1D+7Mu1PMLzW
P8n9Pri+e9U/N5ekxOZs1z9qH0lqk1DWPynN76dcH9g/lW+/ragj1z/VG5ai
hNPYPwen2tkL9dc/O3KDDkOJ2T+/1q6U2MTYP5bMyw5zQNo/gQIouzOT2T89
Qa0U6/jaP/gTCNxGYNo/Vsd4foCy2z/8E/6YPCzbP6N0izcKbdw/zOysBj73
2z/wakdqYijdP5x8svpwwdw/mfFpbGfk3T8QfFEf94rdPyIyRRb8oN4/pcE3
nO1T3j82g06zB17fP6n27yVtHN8/BDN72boN4D/3mQlNiuTfP3LjW3I=
       "]]}, 
     {RGBColor[1, 0.5, 0.5], PointSize[0.002777777777777778], 
      AbsoluteThickness[1.6], Opacity[0.02], LineBox[CompressedData["
1:eJwBwQI+/SFib1JlAgAAACsAAAACAAAATAhARCnBhT9qIUC8tNuCv0yRJEuc
95c/hD88TwY9XT96ewigYZiiP0KAP7i35ok/pHdJu8dHqT+hKbYRQu2XP/h2
StOmBbA/bs+bU3RfoT+8n4isr3GzP8+uK9e7s6Y/Rb7tln3ntj+nom04efSr
PxN3GzKIZbo/+TAPnF6SsD+mvIkI9Oi9P9wDp2AfJbM/hkcj+bO2wD/rSfAR
2La1P6dG0oCTdsI/H2SYnUVNuD9cMLE1xjDEPyap4M4M77o/hpphHfXhxT9E
7YWa26K9PyqH+aJOh8c/OhYulSo3wD+QG5SRAB/JPw2OFvSOqsE/IuS/vXao
yj+30W0VLyzDP3DM7qlKJMw/ofXBdnG7xD+DUOUB85PNP8l9TmzfVsY/3l6y
fVn5zj+sewQ+j/zHP2WTcVM/K9A/+r9WYoCqyT9euRsHodbQP0CAhUjTXss/
PPQaJKh/0T+7Fgpc2xfNP/oBw7QUJ9I/fAc9iBjUzj9y6AtHl83SP2Qjl9gU
SdA/RmUNtdRz0z+sLFeRYijRPzQXY6tkGtQ/3ADDwV0H0j9HCkBjzMHUP+aT
pzCB5dI/u9VLt3hq1T+QTl0DYMLTP+Of20y6FNY/hAqPlKmd1D9t01QDxcDW
Pxdd1wQqd9U/bTxqY7Ju1z8yeoPLx07WP/rbZv2FHtg/xWBIWH8k1z9yHR6K
MtDYP2ulUvJd+Nc/PXH66Z6D2T+71ze5fMrYP9CnW36qONo/RieYS/ya2T9R
pjGpMO/aP+Sug0cBato/sEClcQun2z+imtGlsTfbP+4yrmYVYNw/gS6K1zIE
3D8CXBfiKhrdP4mL4oKoz9w/P6MAzyrV3T9qyrq8M5rdP1QoQRP3kN4/c8s7
n/Jj3j+5XN+1dE3fPycdXyMALd8/hTvD60UF4D/1iHkodPXfP5S6VFg=
       "]]}, 
     {RGBColor[1, 0.5, 0.5], PointSize[0.002777777777777778], 
      AbsoluteThickness[1.6], Opacity[0.02], LineBox[CompressedData["
1:eJwBwQI+/SFib1JlAgAAACsAAAACAAAAz+GMkiGCiD/t+owKrZyFv6EFkYjQ
RJk/hfTp8ITTQD/KiwvH0TKjPwY/Mxz3fIc/YVyHARnTqT8mYDqFn9aWP6UD
I3v7QbA/FbbqA8vmoD+FZ8xBhKKzPz4fpKwSUqY/Gkj9YhYKtz//jk6gR6+r
P8LttLdvdro/Srp1FneBsD/frTAj5eO9P6ESAEYuKrM/aBrQR7imwD8opJZ0
z9a1P5WRkRqUVsI/Qc4ZakSNuD8YrgrRj/7DP6+tLZh5U7s/CiE4ujycxT88
4NhgTC6+P+vB8v4iLsc/eds0OVaQwD+OcK2767PIPxA5/cmjFcI/o/VRDTwu
yj82wNvFaabDP4m+PNNcnss/iwN0TV9BxT+JSasf2wXNP8aEiE735MY/woz+
ukNmzj/GTbgApY/IP53LR0cGwc8/Jhvywfg/yj8pi1WavIvQP6vcESKc9Ms/
95gfonY10T9HzQBgPqzNPwCtNOpe3tE/brFZHYRlzz/wBshkKIfSP+YE27qD
j9A/BBvPh4Ew0z/udpW+tWvRPwURipgE29M/Cwec1L1G0j/5CcKcKIfUPzSU
JfckINM/a27Gsjg11T/eteIHoPfTP8OZnwpU5dU/pBDL1g/N1D/757QDdZfW
P4lIdwR6oNU/b4Th9ntL1z8xMgw4/nHWP2eU40E6Adg/WKjLE8tB1z974RZh
e7jYP2HhWRsVENg//9DKRAtx2T/6d2deEN3YPywyLwe6Kto/65zEwuyo2T/g
Ps+cXeXaP1QW5lPUc9o/Qbc6L9Kg2z8SJDzo6j3bPw82A7b5XNw/YCs1iE4H
3D92WH83uxndPxePei0Y0Nw/j2b68gHX3T8aB8GYXJjdP5qG0Ze8lN4/Km2r
Gi1g3j8Y5giZ3FLfP8eTNUCYJ98/cEOQ0KoI4D8eed9equ7fP81NVAs=
       "]]}, 
     {RGBColor[1, 0.5, 0.5], PointSize[0.002777777777777778], 
      AbsoluteThickness[1.6], Opacity[0.02], LineBox[CompressedData["
1:eJwBwQI+/SFib1JlAgAAACsAAAACAAAAkIQBFwmQhz+unQGPlKqEvw3llJTt
vpg/iwM3uPHHUD/srpE4KOOiP3yyGladu4g/7xQ7s+JuqT8M79IhDJ+XP7RS
jr4LAbA/9BcUfapooT8ncNLh4U2zP/oNmGxX+6Y/oXlBnCqdtj/vK8YtH4ms
P89M0CLH7bk/PVtaqx8KsT9MlYeqNj69PzUrqb7cz7M/6NjeSkdGwD8mJ3lu
sZe2P0wMdts968E/09hQ6PBjuT81/A1GqYzDP3URJ65GN7w/IJquPRopxT8W
7utZkRS/P+LWieImv8Y/gsadVVL/wD9N8iEOlU3IP1G3iHf6e8I/EbPoeYrT
yT/IAkVZGwHEPxYTx4e4UMs//q7pmAOPxT/xOOGsdsXMP12VUsFbJcc//ScN
J8Ayzj+LsqmUKMPIP3o63swQms8/SaxbPO5myj8o/TrNk37QP674RrztDsw/
i6vIr98u0T8fqK5EbLnNP7FfUrao3tE/D0wehfBkzz/h/WefeI7SP/QNO4Az
iNA/uwml6KI+0z83iL9dlF3RPw7MWIhN79M/A0zN5HQy0j99N7YrgKDUP7Bm
MWjNBtM/HUvRVjRS1T8u2ddjpNrTPxfgsGliBNY/UMq5dwGu1D/OUaKtCbfW
P7beiVrlgNU/S+KmVDNq1z9X1EbaRlPWP0GjoXbxHdg/fZkN3xMl1z+fpWuZ
W9LYPz4dBeM09tc/N8cIVIqH2T/CgSlPkcbYPwtJeEuTPdo/DYZ7fhOW2T9S
JX1MhvTaP+EvOKSrZNo/KrZAyWus2z8nJTZOUTLbPxbA36BEZdw/V6FYnQP/
2z+Ys7beCh/dP/YzQ4bIytw/X26GDbPZ3T9K/zR+q5XdP0reEcQtld4/fBVr
7rtf3j/VSx8oaVHfPwsuH7ELKd8/Lm9wHykH4D+hIR/BrfHfP3r/UgQ=
       "]]}, 
     {RGBColor[1, 0.5, 0.5], PointSize[0.002777777777777778], 
      AbsoluteThickness[1.6], Opacity[0.02], LineBox[CompressedData["
1:eJwBwQI+/SFib1JlAgAAACsAAAACAAAAk3+WK8f4hz+wmJajUhOFv/4MklIW
9Jg/zQjJsMvqSj/1iTDJn/6iP1pGnxO/TYg/pkrtN/6LqT+dg24Y1WSXPyhR
X6rlELA/DxtypfZIoT/T/996h1+zP6PufDoM2KY/74Q1nvuwtj9SFd4pfWGs
P9hXUezNA7o/NVDZ4Rj0sD+KwmHF6VW9P/j9zqMpuLM/FPespE1SwD/N6ty6
pH+2P1tGEUxa9sE/t2QaB7hNuT8aLdBQbpXDP6mvopi8Jbw/jveh5/0txT85
MwUGygq/P/ygLc/TvsY/Z/z5aKX/wD92bm2lM0fIPyg7PeBbgsI/wk7BeN3G
yT8WZ2xayA3EP5MH19z2Pcs/grrZQ8WhxT8YDUsR66zMPzTB6FznPcc/RzaF
9lUUzj9BpDHFkuHIP6FbsBcEdc8/IYuJ8fqLyj/M0cK3AWjQP2dPN+cRPMw/
1ZeBbVoT0T+JzzzJdvDNP46M9KplvdE/U/LZm3anzz+DRFUCF2fSP1LHTR2V
r9A/Hp1giWAR0z/V9AO91orRP5rJr4ETvdM/dk52665k0j9pGF/4x2rUP8SF
iJuFPNM/30IdWtIa1T9r4YtgBhLUP6fdCIlHzdU/wMxhWBzl1D/mOuztCoLW
P571PxrktdU/8AYpUeA41z+wr8TdmYTWP3QMi3V88dc/TDAk4IhR1z+uKxTC
kavYPy+XXLr+HNg/9bGqWdhm2T8Gl4dJQ+fYP7AGUT8SI9o/aMiiipSw2T8f
r96fDODaPxSm1lAledo/+aWLV5+d2z9ZNeu/HUHbP3AOGo+rW9w//VIer5wI
3D9wWmYGGhrdPx2Nk165z9w/dNbkZdnY3T81l9YlhZbdP02Nk8Tcl94/e2bp
7Qxd3j+RhFZzGlffP0/152VaI98/bOcOh0UL4D8lMeLxdOnfP6m6Yeo=
       "]]}, 
     {RGBColor[1, 0.5, 0.5], PointSize[0.002777777777777778], 
      AbsoluteThickness[1.6], Opacity[0.02], LineBox[CompressedData["
1:eJwBwQI+/SFib1JlAgAAACsAAAACAAAAmpmObNcmhz+4so7kYkGEv5t+nyhI
vZg/lWqNd0jiUD+WkrSm4QKjP9Yjj523PIg/n2NsE1u3qT+sUXBhGw6XP4Sa
AWA0PrA/U4gtOlnuoD+NLOZ3uqizPzGVcECmRaY/xvqj5EYatz+lKQGd5o6r
PxxMWEL3kLo/71vSi+9msD+0cm4CzAm+P89NwmZHBLM/TESlL0jAwD9eUOyk
r6O1PzjogdH7d8I//iA5/HRKuD80tHWAAynEP3ehVzmS/ro/89RNDWnQxT9s
eK2688W9Pz1uha63a8c/Jy+iicFSwD9lfAsscvnIPzktn1kd0ME/B5Vzb1x5
yj/SILpjSVvDP58lSlB77Ms/c5xm0EDzxD/fiJCzylTNP25Fo7oHlsY/WI+s
Zci0zj8xSwpWIEHIP4uNdnB/B9A/q8tMKADyyT+BnEWx2LLQP/q5MfRjpss/
9S02Ylpd0T9Ko9PfdlzNP/1DSau2B9I/dIMwm9QSzz+SiReucLLSP0OCi3E7
ZNA/7Ympfuhd0z8GCLvHTj7RP2GWdC1lCtQ/sIGxP10X0j9IdPg7G7jUP+Up
71cy79I/AfXQ1y9n1T9KL9jiqMXTP3i+8Bq6F9Y/7+t5xqma1D+nxxSiw8nW
P9xoF2YrbtU/ZdEDbEl91z895enCMEDWP7UAZ3E9Mtg/CTxI5McQ1z9N2Xvx
iOjYP47p9IoH4Nc/ZK40Jw+g2T+Wmv17DK7YPyZ7dwKwWNo/8FN8x/Z62T/k
w1yPShLbP1CRWGHnRto//CAe177M2z9WulhA/hHbP97Yeirvh9w/kIi9E1nc
2z8Ti+TgwEPdP3pcFYQSptw//PwypxwA3j+wcIjkQW/dP/zhYn3uvN4/zBEa
Nfs33j9oBZqAJXrfP3l0pFhPAN8/dmJ4zNkb4D8UOw9nTMjfPxi7V7k=
       "]]}, 
     {RGBColor[1, 0.5, 0.5], PointSize[0.002777777777777778], 
      AbsoluteThickness[1.6], Opacity[0.02], LineBox[CompressedData["
1:eJwBwQI+/SFib1JlAgAAACsAAAACAAAAdpiVfjP9iD+UsZX2vheGv63a53q6
gZk/i6UeTI1sMj+TUpwOGk2jP94j8P3VE4c/WNgYcmnkqT86aBek/rOWP7ob
Hy1mQ7A/6oXyn/XjoD+SGugq1ZmzPyW5bNpwY6Y/40+1Ysn0tj9qf96g4dmr
P2iEppb8Uro/pCOEN+qksD9/49Q4fLK9PwPdWzCXW7M/fPlM7EuIwD//5Zwr
qBO2P8pc/RD0NMI/1zdCfYTQuD98/ZytPN3DP+cOCd8flrs/p0AIGA9/xT8G
oTilp2i+PxgM2iByGMc/TpFNFwemwD+Oj5eCy6fIPw8aEwPEIcI/69IWrhos
yj/u4hYli6jDPy1qmwsgpcs/5VcVFZw6xT/1S0Q5aRPNP1mC7zRp18Y/lGX7
gUF4zj/1dLs5p33IP9O5h1OK1c8/8CyytXQryj9dvni0wJbQP0R2y+2T3ss/
b9JEBj5B0T9YWraXr5TNP3YJ7/xQ69E/gfjk959Lzz9+Ek2V2pXSP1f5VYrR
gNA/bE+WJXlB0z+HQs4gvlrRP2QccSuH7tM/rPu0QTsz0j9u8FIyJp3UP8Ct
lGEnCtM/ANISKVBN1T9LUpaRiN/TP1qIPS/p/tU/DiItsnqz1D+yOnTHzbHW
P9L1t0AhhtU/gQ3E4Ntl1z8hqSlOnlfWP/shEBn3Gtg/xBqfPA4o1z9KeOyQ
CdHYP5FKhOuG99c/1uKX0QKI2T8kZprRGMbYPzLdLPvVP9o/5fHGztCT2T9n
qqYBePjaP8yqDu+5YNo/n4u9Wd6x2z+0T7m93izbP1dNMS7+a9w/GBQHEEr4
2z+iga8MzCbdP+plSlgHw9w/WxmB6Dvi3T9QVDqjIo3dP7RFuk9Bnt4/FK7C
YqhW3j+8mQy2z1rfPyXgMSOlH98/5RKbYO0L4D802sk+JejfP5PFXEs=
       "]]}, 
     {RGBColor[1, 0.5, 0.5], PointSize[0.002777777777777778], 
      AbsoluteThickness[1.6], Opacity[0.02], LineBox[CompressedData["
1:eJwBwQI+/SFib1JlAgAAACsAAAACAAAApuN3QkDwij/C/He6ywqIv55dsp6Y
kJo/XgtB032lSL9vrybsFOCjP3Gwxofqx4Q/uqGw9SyEqj901eecd3SVP8dD
Vh6OmrA/zjWEvaU1oD+cbhQqgPmzPxIRFNwapKU/7VHnzaVetz9Ye3rKKAar
P95zmzk5ybo/LTSPlK0usD9k0W1sxje+Px3vwvxM1rI/gntHH//TwD/y4afF
QXy1PwBLGcNMi8I/bFsKGdMjuD/2/445rz/EP+8JJcc60bo/quqBTqzuxT//
TEU4bYm9P2QfbKGklcc/AH67ltQowD9u0rAGITLJPy/X+X5ul8E/SIAr1CTC
yj+RNQL/gBLDP7/aWzpxRMw/U+dU5kqbxD9SBTkhq7jNP/vI+kwnMsY/Q+NZ
+V8fzz9F91zCiNbHPzlhscb3PNA/UiTXew+HyT9uQlcdMuXQPyFuDhyxQcs/
Br6iYaCJ0T8pg/rg6gPNP7joBcSjK9I/ADq3afrKzj8LK1IOn8zSP8zgUBEN
StA/+YUYGNlt0z/6C0wuXi7RP5lrA6ljENQ/d6wixF4R0j+ofpyxCrXUP4cf
S+JC8tI/0bQEQ05c1T96b6R3itDTP+wDIiJnBtY/e6ZIv/yr1D8v6BxmU7PW
P1VID6KbhNU/5EwMO+di1z+7aeHzklrWPyFQ6undFNg/nuzEaycu1z/vwjZU
6MjYP+z/OSio/9c/mK68gLd+2T9hmnUiZM/YPyT5YRkDNto/8dWRsKOd2T8Z
SIyGjO7aPxoNKWqlato/82UQph+o2z9ddWZxnTbbP5e05BOSYtw/16xTKrYB
3D8PXW/FwR3dP32Kip8RzNw/eG68d5PZ3T8x//4Ty5XdP2sF5zjxld4/Xe6V
efhe3j9XNcYsyVLfP4pEeKyrJ98/YMQQSgYI4D8+d95r8+/fP++AWUw=
       "]]}, 
     {RGBColor[1, 0.5, 0.5], PointSize[0.002777777777777778], 
      AbsoluteThickness[1.6], Opacity[0.02], LineBox[CompressedData["
1:eJwVxXss1AEAB/CfWKW6cpTVjXRzlMe0MTKN79GVGNlVFnIldVvNzFstxjxH
KSkSIqmQsXMS8xadbrjcw+P83DlRmYzOcTFdzz8++9DDo85ytxAEYffP/1fy
yPr4wkwYVZMMgpfW85lh2qW2KsavdOoTlR0X04wr+WE7q9BCKjY7aHlwtuS3
Z+bXIlX61VjIKYHf07vVNw/xsIf+6pyvbxUmhy3NU1VNeHxeqzWT14C5qmNX
Obeg0TWg72hQA2wruMrjD9swayhQ13H5OHOzDoy1Tjj6ZNt8P9AMEzh8KLPv
hTiETNg+1II9mqJP+1TvEEChKpjJbXC93/7IL78fUUsiY8KxE/Yrb7tq3ATQ
QRmcuNINbmtBZMr0AP58KRrcVPVCSlANMm4JMVxbkraL3Qebax33D28bBJ8d
y0oR9aO6a31NnjuECIM2u7lAAdgEwdHTE0EncqJKFgZgxzQVkpEfwSmtXKXk
CBESwpq3kY7gRp6WPuYwiJO8fda6YjHiCwt2mCuGsH2pOKyBJYGVldGc+J4I
NIMNtqVaAnd9mf9PzxGURBQx3cqkcK+kqGKSxPCMi92oPiUD/6DG/0GgBCTv
rlSjkcH1emnpiIMUS2/ucJIrR8H8Fuoi2SqDfgUhSAoYw+nsWm2oUgaD5skK
Q2Ic4T8eeIU0jaJ7KfGFddM4BrzeXhNmjaFwod64nzuB3SKmWeuFcWR4Leve
0+Rw3+wNYh6ZgAfSLSgSOcozlkMz1icQdsz74u2cSRRTF72fC+TQ8vb/XmSS
oFtMDbU/nAQ37YX1iU0SYhl1cPkSiZmW9ayrzVOIZqQWBNtOITRmttkpSgET
dWDuXu0UPFziWOW2SpzhZx9y6VGglP7sZd5XJSh+ZvOSHCV4Tl0addU0aL09
PRvsaUS89u/ouKxCglht3kZToZHjdDF69wyes0p8LOZU+As5Llwu
       "]]}, 
     {RGBColor[1, 0.5, 0.5], PointSize[0.002777777777777778], 
      AbsoluteThickness[1.6], Opacity[0.02], LineBox[CompressedData["
1:eJwBwQI+/SFib1JlAgAAACsAAAACAAAA4QX6wRF7iD/+Hvo5nZWFv2DMuCFZ
SZk/mRzxy3FCQD8dKo8zXDajP7rFJGrNboc/VKZGNe/TqT9CzLsd89SWPyLG
akdiPrA/GDFba/3toD+Jur9SlpezPzV5vYruZ6Y/kp+p4Qr0tj8M4PWiXtur
P+P3ONllUbo/KbDx9ICmsD9jJV2xdKy9Px+b07eeYbM/XD33v6eAwD8+XkiE
8CK2P1dSM+XYJcI/vkzW1LruuD9o/AqUwsPDPw0RLRIUybs/QX/4zsFYxT/R
I1g3QrW+P7mR/sfi48Y/qgspcJbawD+r6g8WB2XIP/K+mm+IZMI/xx/HD9/c
yT8SlmbDxvfDP3Bauru6TMs/pGf2ZAGTxT/OVnA4RLbMP4B3wzWONMc/aGF9
Xzkbzj8heTlcr9rIP48T3QY1fc8/NdNcAsqDyj+IrFBmx27QP++ZG4qGLsw/
TQb3DKge0T+c8lGK29nNP9k+R0KcztE/wY00bQmFzz/zQlFb5X7SP+LIUcTG
l9A/a11CEq4v0z+INCI0iWzRP3Gb998R4dM/nnwujbBA0j9zhq3VIpPUP7oX
Or4qFNM/ujrbqO1F1T+R6c0R6+bTP7psFBJ8+dU/rD1Wz+e41D/Dur7Y1a3W
P8B1bS8ZitU/ADCk+QBj1z+ghkk1eVrWP+IZgFMBGdg/2yIvAgQq1z95yt0y
2M/YP2P4kkm4+Nc/jLj1+4OH2T9tkDynl8bYPyp/thMAQNo/7U89tqaT2T+a
2+MORfnaP5l50eHsX9o/nauOG0mz2z+0L+j7cyvbP6+Ono8Abtw/wNKZrkf2
2z/75omFXindP5EAcN90wNw/aOn8c1Xl3T9BhL4XCYrdP1V6NLPXod4/cXlI
/xFT3j/MSv/o117fPxYvP/CcG98/HHC0rCQO4D/GH5emtuPfP7GIY0I=
       "]]}, 
     {RGBColor[1, 0.5, 0.5], PointSize[0.002777777777777778], 
      AbsoluteThickness[1.6], Opacity[0.02], LineBox[CompressedData["
1:eJwBwQI+/SFib1JlAgAAACsAAAACAAAAg52MIsFFiD+ftoyaTGCFvx+gvdpf
TZk/PkmtVjWDPz/6j5N4JkujP0cuE1akG4c/6As5u7n/qT8aAdcRXn2WPw7G
oWxOYrA/QjHtICWmoD/u/WS8bcyzP2vycrc//qU/9YYnYuY8tz9HEfqhp0mr
P0SkBTdDsbo/yQMll6NGsD9hbifsvyW+PyJSCX1T6LI/VpzFgarKwD9JoKsA
6461PxtlUWEPfcI/Niea3E1AuD8fcnOUEyfEP58lXBFyArs//H4kRzbGxT9d
JABHWdq9PytHM9DoWMc/Olb0Z5BlwD8Hcpz0zd7IP5c3DpHB6sE/Z3oK2qlY
yj9yOyP5+3vDP3AaPy8QyMs/oqdx8asXxT9sAhk39y7NP+HLGjfbu8Y/Z9CB
U1ePzj8iCjVokWbIP485cKHt6s8/NK3JZxEWyj8OK4sckqHQP+Gcph3xyMs/
HnkVBYtM0T/6DBWaFX7NPzrf7GbQ9tE//UzpI6E0zz8H8CT4vKDSP88bfifv
ddA/Qc7E559K0z+xw59el1HRP3KVy17C9NM/noJaDgAt0j876crpaZ/UP/S0
HKrjB9M/Gd06bdhK1T8yR25NAOLTP5tT7W9K99U/y1Z9cRm71D8JRB6F9KTW
P3vsDYP6ktU/FR+KlgBU1z+Ol2OYeWnWP0XF9byLBNg/eXe5mHk+1z/pIQ8r
pbbYP/KgYVHrEdg/GlsxaE5q2T/f7QA7zePYP6uZdcd8H9o/bTV+Aiq02T+z
9r3FG9baP4Fe9yoWg9o/nfKC2Q+O2z+26PM9rVDbP+2TNUM5R9w/gs0C+w4d
3D/lI7yJdgHdP6jDPdtc6Nw/20ApdKa83T/OLJIXuLLdP9MUq3OpeN4/8t7R
PkB83j9MPW6IYjXfP5Q80FASRd8/TdfnuLfy3z9YFIwjpAbgP9zZUAE=
       "]]}, 
     {RGBColor[1, 0.5, 0.5], PointSize[0.002777777777777778], 
      AbsoluteThickness[1.6], Opacity[0.02], LineBox[CompressedData["
1:eJwBwQI+/SFib1JlAgAAACsAAAACAAAAiVj8YyClhT+ocfzbq7+Cvx+Vju9R
w5c/JwFOBNZAYD9sAypeZWGiP31gub+owoo/DKXW2SHoqD/SzpvUjayYPzxE
EmQdda8/IXkelqT1oT9bXM3ZhwOzP5I1onwLkKc/cQ41jAFOtj9OAt9NcSet
P6QwYJiXmLk/aHfKNU9fsT90vjTbb+G8Pw0C/I2jLLQ/Dmwafh4TwD/bAAII
A/62PzzzKyUussE/8wrlVBDWuT/cGPcSjEzDPyXYVBSBt7w/YrYZkwbhxD+O
tRWvuKS/PxbkDSjObsY/TrkZEKtPwT9oCdj+oPXHPzWg0obu08I/YcXHLdR1
yT948GWl0V7EPytbAW0z8Mo/52avs4jvxT88Hlg5xGXMPw+w2zQOhcc/aQxI
XIbXzT8fzm5fYh7JPxII9/5IRs8/sN5CCra6yj/R5yGcTlnQP14jeR54Wcw/
+zq/XHAO0T8/icHqSvrNPwtfsCuqwtE/W01imu2czz+WNQxwGXbSP0DWlq+S
oNA/OQ82oOAo0z+6gi6mVnPRP0EnTOgq29M/z/DZhJdG0j8BGfj0K43UPyyF
754hGtM/YuMSLB0/1T/pQJaOu+3TP7iWo6o58dU/sBPHNirB1D9tRQgZuqPW
PxjrI+80lNU/5fMyC9FW1z+7wrojqWbWP3sGdFOoCtg/QzY7Al041z8AtEZx
X7/YP90OKgsxCdg/Z+q6Fwt12T+SXneLENnYP8vzR6W1K9o/TdurJPGn2T+H
U+lQYOPaP68BzJ/Rddo/zFBJxwSc2z+Hii1QuELbP3j5uPWWVdw/92d/SLEO
3D+EjLLMBhDdPwlbR5jM2dw/Cm4h1EHL3T+d/5m3HKTdP4ULYHw0h94/Qegc
NrVt3j+8x9Uky0PfPyOyaLSpNt8/DOKGbXkA4D/nO/IkDf/fP2IETEY=
       "]]}, 
     {RGBColor[1, 0.5, 0.5], PointSize[0.002777777777777778], 
      AbsoluteThickness[1.6], Opacity[0.02], LineBox[CompressedData["
1:eJwBwQI+/SFib1JlAgAAACsAAAACAAAAmpp6vaN4gz+2s3o1L5OAvyr6xrb0
tJY/y9iKyr+zaD87LJP0euShPz+9FGZStow/u2i3pk99qD9zR9o6MoKZP/vy
DHyqJa8/Y8ojfhdFoj/ppSfBuu6yP3Wi7a2luac/VxQtcrRRtj+C9u6BCyCt
P4fm9MpMurk/hsE1A5o9sT/prUUIDya9P5cS62AE6LM//5725r1IwD/5mkk2
xJK2Pyuwkhkd/ME/FZEXbDJCuT/V8Y4SyqrDPzMmJRUF+7s/ogunxJdSxT8Q
C/tLlsG+Pwu56+bn8cY/WeQ7UZHMwD9Qysyn64fIP03f3d2jQcI/M3Ho+KkU
yj+nREXa+7/DP+h/az/MmMs/K0JF4e9GxT9pD6mUTBXNP+O+itmF1cY/I0ch
XSmLzj9kk5Vev2rIP3r+MR03+88/SOgH7McFyj8bNt8/C7PQP8iG/tb+pcs/
G4XtwiJm0T/+9GQe5krNPyt6u1MeF9I/GRdMSgX0zj/lK7/sRMbSP/Hf4zJn
UNA/aoAUNPBz0z+KEVASRyjRP208zTKNINQ/o9tYOjUB0j/aeRaolszUP1Ik
0eu22tI/xsvFVot41T+EWONjTbTTP+6evzbjJNY/eQurqoCN1D+YyxYdBtLW
P+xkFevoZdU/rBs8hEWA1z/2mrGqND3WP550RgTaL9g/IshoUSsT1z8Jpwcb
5ODYP9QbaWGs59c/cOtsUW+T2T+JXcVRrLrYP7su1qB2R9o/XaAdKTCM2T//
//Ye6fzaPzRVvtFIXNo/Nby+Qq6z2z8dH7jUDivbP72yBmapa9w/s64x2J74
2z+KoxppvCTdPwBE3/sWxdw/rPY4h8ne3T/9doIElZDdP9lt5H+0md4/7YWY
MjVb3j/SSWk+Y1XfPw8w1ZoRJd8/TsLcEt8I4D9he0baQe7fP5IIYQw=
       "]]}, 
     {RGBColor[1, 0.5, 0.5], PointSize[0.002777777777777778], 
      AbsoluteThickness[1.6], Opacity[0.02], LineBox[CompressedData["
1:eJwBwQI+/SFib1JlAgAAACsAAAACAAAAMDnVOfOriD9MUtWxfsaFvyFOf7el
bZk/yshBJr5xNz+W/Vqqu0+jP8939Y5PCYc/KwYC/Xj2qT+SDEWO34+WP7oK
4G+vVbA/6qdwGmO/oD8g87XHCLezPwkI0aAJKaY/mDRpDJoetz/+tXZNQIar
P20lEmMHi7o/oIIYa99ssD8PybuLHvq9P3L3dN30E7M/H2rJPl+0wD+4BKSG
gbu1P7i0c/dvacI//IdVsIxnuD88riG85hnEP2at/8HLHLs/CN8yG0jDxT9D
ZOOeNeC9Py97czJCY8c/NiK0BTdbwD8R/guW+/fIP4urnu+T0cE/3csCSFOA
yj/76SqLUlTDP3l704EC/Ms/mkbdnrnjxD8mvQbIm2vNPyYRLaY2f8Y/hvK1
ZG3Qzj8B6ABXeyXIP/Q9fC8pFtA/22pBqqzUyT8FD8/zvcDQP/PUHm+Ziss/
apAh6Rxp0T9f3vzR8UTNP42ZsVtjENI/VthfOnsBzz+Cb7EojrfSP1Sc8fYd
X9A/TqWgVWpf0z+m7MPwzDzRP93CVpCNCNQ/M1XP3DQZ0j+ubNqNVrPUP4Ax
DQb389I/zevirfNf1T9+OMYM5czTP22AyF5tDtY/+ymigvaj1D+AIB6tsb7W
PwMQDls9edU/eiCv+Z5w1z8llj4120zWP6iri6AMJNg/FZEjtfge1z+i+FQf
0djYPzrKG12/79c/dCuq2MWO2T+GHYjKVb/YP3ZTueXIRdo/oXs65N2N2T9k
SxqGvf3aP88Jm2p0W9o/AzSMuIu22z9Op+peMSjbP+HW3WwfcNw/jYpa0Sj0
2z/OvYKdZyrdP74pd8drv9w/HCRUf1Xl3T+PSWcMCYrdP91dt9zboN4/6pXF
1Q1U3j9s4lSg7lzfP3WX6TiGHd8/JeHzRMEM4D+yPRh2febfPyU3XmY=
       "]]}, 
     {RGBColor[1, 0.5, 0.5], PointSize[0.002777777777777778], 
      AbsoluteThickness[1.6], Opacity[0.02], LineBox[CompressedData["
1:eJwBwQI+/SFib1JlAgAAACsAAAACAAAAbDs2bagYiD+JVDblMzOFv104c+Ia
Fpk/yZyjtDmqRj+eD63QwByjP7IvrfU61Yc/RZkYYIO8qT9h5hfIygOXP5Ke
J1mrNbA/OoDhR2v/oD9bhn6D3ZSzP5LhPylgbaY/IXb0j6j7tj/sMmBGI8yr
P0rYriIyabo/ws97q7SOsD/Nk8TytNu9P7QsbHZeMrM/Rj7d1CSowD9tXHxa
9tO1P+cSFDBnYcI/n8sUP553uD91e1E7AhfEP/QSoMOUIrs/bogFGPrFxT92
ET6l0dq9Pza5aJRIa8c/LuS+ozBTwD+lrdfZQATJP/j70qtOxcE/tEDYn+2O
yj8ldVUzuEXDPzI7PvVUCsw/4oZyK2fVxD+iAHYvl3bNP6vNvT47dMY/NM9l
/OnUzj9TC1G//iDIPzpTOgG7E9A/TkDFBonZyT+zlmFTjrjQP5nF+a/4mss/
HaNqBZVa0T/5uGqZAWLNP4dYGxN9+9E/YlqMy0crzz9ihnAhz5zSP3SFMv7c
edA/VXLqGso/0z+eH3orbVzRP61nE7RO5dM/Y7ASuXM80j+vS6Hz3I3UP39S
RqBwGdM/Xq0McqA51T/tdpxIOPPTP8pU6uKE6NU/nFWA/t7J1D/P3GFnTJrW
P7VTyqCindU/gZcWHqNO1z8gH9cQ127WP1sdmdctBdg/ZR8Wftc91z//D0O9
k73YP9yyLb/8Ctg/jgYiw4N32T9sQhDgl9bYP2qf1xK3Mto/ri8ct++g2T/9
d/OH8e7aPzndwWhAato/pKrKFQGs2z+vMKwBvDLbP3oPlam8adw/9VGjlIv6
2z83brfiAijdP1V5QoLQwdw/S2W00rjm3T9eCAe5pYjdP7jRUdzIpd4/DSIr
1iBP3j+Jf0y6IWXfP1b68R5TFd8/7eLr1loS4D8jOihSStvfP1hpWf8=
       "]]}, 
     {RGBColor[1, 0.5, 0.5], PointSize[0.002777777777777778], 
      AbsoluteThickness[1.6], Opacity[0.02], LineBox[CompressedData["
1:eJwBwQI+/SFib1JlAgAAACsAAAACAAAAn8l1fD9Kij+84nX0ymSHvyZSgTKi
JJo/XDg/mmBNNr+ABDOwbJqjPytclXeL3oU/nBZQnPQqqj+x66hP6CaWP49y
AmXTYbA/P9grMBunoD9hs/uW4LGzP4WHRQJaM6Y/MmJB8uMEtz/NWsaBrLmr
P4Hd16qfWbo/ispSI0eesD/mnjehMa69P50h+cfhX7M//Z2Rnvt/wD/+nBPH
SCS2P5zm3eXEJcI/NSSB0+LuuD8wFiajc8bDP3/d9vOxw7s/Fs+UV+tfxT8p
hB8m76a+P9apHI5C8MY/j/MKqjbOwD/odoHeHXbIP7YyKadxU8I/hKgQRvvw
yT9WDR2NquPDPxemeJhRYcs//Rs4iGp+xT8OJcikd8jMPz6pa8laIsc/y1Lc
4F0ozj+/h9rais3IP0KT0E41g88/glNpusl9yj8f8OVqj23QP78S8YD2MMw/
px7LqvkY0T/mwalOOOXNP0N1J+mTxNE/6iB0HxqZzz/ZkB5d5HDSP/16hMLH
pdA/yDicNEIe0z8rWcgR9X3RP7Hgl8XezNM/XjeOp+NU0j+xaF3Yz3zUP3w1
irt9KtM/3x9zHRku1T9tBDadv/7TP8YxILaz4NU/oXhKK7DR1D9+Ql9tk5TW
PwbuzJpbo9U/UAyxy6lJ1z9Qqjxj0HPWPwBQ/4Xn/9c/wOyvzx1D1z+fI5Hk
PLfYPz6f35dTEdg/b8Lcrplv2T+LhlX0gd7YP3DP7//sKNo/qP8Dyrmq2T8T
Zhk5JePaPyHvm7cMdto/t7YEIzCe2z+aJHL0jEDbPz9sCjb7Wdw/L/UtCE0K
3D9fB2j4cxbdPy3gkWxf09w/HOhUYIjT3T+NhWYr1pvdP2r4Hywnkd4/Xftc
hsJj3j8E0SgoQE/fP92oFbE0K98/QLXML+IG4D99lWagO/LfP9z1YbE=
       "]]}, 
     {RGBColor[1, 0.5, 0.5], PointSize[0.002777777777777778], 
      AbsoluteThickness[1.6], Opacity[0.02], LineBox[CompressedData["
1:eJwBwQI+/SFib1JlAgAAACsAAAACAAAArO1pt2q3ij/JBmov9tGHv4VLvupL
jJo/IMi+VOcbSL/QdfY0x+yjP+2Wh2QhlYQ/KpJBmnyiqj+T9MVT2DeVPxfi
l3e7s7A/LvkAC0sDoD+oaqE1gR20P/UY+sQYXKU/RKTb1oyNtz+o1pG4Wqiq
P+mIbUv3Abs/Rz56Bd/rrz/lr5iNwne+P58QmNtQlrI/0X9022P1wD9V2U1N
eDm1P/SeHmbxqsI/hbP/0onktz/Q2gp5uFnEPz1ULUgonbo/mWMSVwz/xT8i
WyQnrWi9P3tqcKLUmMc/6jK3laQlwD9Dbs9x4CXJP1s72xOvo8E/X5pTdful
yj96G9pdqi7DPxUwq8bAGcw//pEFWvvFxD9zPN2CR4LNP9mRVuuKaMY/snHR
dNPgzj/YaOVGFRXIP6McUepUG9A/fa2XNFXKyT+VJm43icLQP9Wl4OcCh8s/
+u6xkbtm0T9BIdyAtEnNP3uc053DCNI/e9IbtroQzz9o6ZoQoqnSP20iCA8K
bdA/hYbFTHRK0z9vC5/5wlHRP7dMryFX7NM/Wst2S2s10j/f4yHlQpDUP0+6
xa4KF9M/6NVi/u021T9jTka86vXTP57nUQ2/4NU/yMIY1KTR1D/zs+BH0I3W
P5B8S8AeqtU/kanaPf891z8ODRPxen/WPzoV17kB8dc/hifYmwNS1z/Y3DGX
eabYPwTmPuUWItg/zuf9HwRe2T8tYTSDF/DYP8V4xRBEF9o/UlYuuWK82T8k
y0fw5tHaPxCKbQBLh9o/4ALzA6eN2z9z2IMTFlHbP82CpCdLStw/od6TFv0Z
3D/SLzaIpQfdP7q3w9wt4tw/HJrP7JHF3T+O0+uezKndP5D/0/Tzg94/NvSo
vfVw3j9Dv49+tULfP526rlq/N98/I5W9peIA4D+81YS0Ov7fP4uhaXI=
       "]]}, 
     {RGBColor[1, 0.5, 0.5], PointSize[0.002777777777777778], 
      AbsoluteThickness[1.6], Opacity[0.02], LineBox[CompressedData["
1:eJwBwQI+/SFib1JlAgAAACsAAAACAAAA9zMZsoyLhj8UTRkqGKaDv3KnZvml
bJg/Gt0aa2vsVT+HoUBy7dqiPxLoXm+I3Ig/P6n1N0GSqT9uxl0YT1iXP8tu
LY2uLrA/x9/V32QNoT/tdywzNp6zP27+48muWqY/MmfWuxwXtz/JUJzuOpWr
P2CXh+PQl7o/rBCj6hVgsD8clTdVih2+P2Qr+ROJ8LI/JP36OxHSwD+w3kCM
HYC1P6zEMoIPk8I/FmjXmk0UuD9xLfJcgU7EP/uuXoCWs7o/dQu+evQAxj9o
C83f3GS9P+qmhE4sp8c/evai6UwXwD/8sEwbkj7JP6H4XWr9isE/2gwqZZLF
yj8AqQNuEw/DPwgEvTfUO8w/Cr7z6OejxD/ZefpbQqLNP3VUORKQSMY//Ts5
c+n6zj+Lnn1I//rHP6N3A/RZJNA/fvcyIUu4yT8jMg5yh8fQP7eOoHIGfcs/
UWoTpMJo0T+QKhlcpkXNPzR0OO2vCdI/CSNSF+IOzz9U3jwHravSP4ItZhj/
atA/VlsJMbtP0z+dNlsVfEzRP8UvqIJ69tM/S+h96kcr0j+3xWSAM6DUP3fY
ghMaB9M/D8sudulM1T88WXpE79/TPwIu3tdv/NU/ZnyMCfS11D/FfXQ5fq7W
P7+yt85widU/+maQXcBi1z+nT13RuVrWP7r5forhGNg/BkMwyyMq1z/i2px4
k9DYP/rn0wP999c/5oEUv5GJ2T8Uxx3kicTYP38O+suiQ9o/l8D5/QOQ2T/J
calcl/7aP2rjC5SaWto/3Gk+NUm62z92cTjicyTbPwUKapmZdtw/alfOpK7t
2z87JpbTbzPdP1HBY5Fjttw//0NH77fw3T+qKXScpn7dP7PerLFhrt4/ExXQ
AIhG3j9tFuzMX2zfP3RjUgwVDt8/zaY6olMV4D9lsoq7WNXfP/nmWWY=
       "]]}, 
     {RGBColor[1, 0.5, 0.5], PointSize[0.002777777777777778], 
      AbsoluteThickness[1.6], Opacity[0.02], LineBox[CompressedData["
1:eJwBwQI+/SFib1JlAgAAACsAAAACAAAAxCgHbr4gjT/hQQfmSTuKvwK4+YR8
0Zs/8RULp34wYL/qWoGA4ZakP4MCXDa47IE/M4TQSIBSqz+CEKj20NeTPxFk
DqNWDbE/dOonaCmgnj9NVQIIqna0P7FDOCDHqaQ/Fr8U/XDjtz8DoR9skvyp
Pzl+uhv9ULs/plPgZNNNrz9NWUD3pru+PzVn8HFsUrI/IB5pAm4PwT+2nGT/
YwW1P0J9ADmvusI/5vY7LQ7Ftz8OSQ9M4FzEP8J3JKLYlro/H5udZovzxT8W
7A0Ir3+9PxlMbVTifMc/TFG645ZBwD/XOTf5GvjIP8Vvc4x00cE/TWpljKVl
yj+MS8hGAG/DP2aEwHInx8s/qz3wrZQYxT/xtjo7Nx/NP1sX+TKby8Y/1Mq/
putwzj+zD/cU/YTIP7WQRVZev88/D1b0sqBByj/GK6zJoYbQP3GbZMPR/ss/
q7BqNVYu0T/hnWo5f7rNP3+8P1N719E/c5JDS0tzzz99d9z+b4LSP1iUxiA8
lNA/zE8O8FUv0z8nQlZW4WzRP4RuuW4m3tM/jKls/ptD0j+a3BUVxI7UP5PB
0X6JGNM/OD/6tQdB1T8T5a4E0evTP6XtCnPI9NU/wbxfbpu91D+Tu2MB4KnW
P/B0yAYPjtU/EwBsVCxg1z+NtoHaTV3WPxh1/b+PF9g/psexlXUr1z9C8oFc
8M/YP5rQ7h+g+Nc/p524MTeJ2T9Tq3lx5MTYP2VDiXNPQ9o/sotqVleQ2T9P
BzbyJf7aP+ZNf/4LW9o/1sZ+w6i52z97FPhTFCXbP/UH1hrHddw/elliI4Hu
2z/crtFAcTLdP7A4KCRit9w/x/tXmpjv3T/kcWPxxX/dPxOLobMvrd4/tmjb
/rlH3j9YQ6hHKmvfP4k2lpFKD98/0LdIoL4U4D9dkG6/gtbfP5ZAWvA=
       "]]}, 
     {RGBColor[1, 0.5, 0.5], PointSize[0.002777777777777778], 
      AbsoluteThickness[1.6], Opacity[0.02], LineBox[CompressedData["
1:eJwBwQI+/SFib1JlAgAAACsAAAACAAAArczOoK+QhD/J5c4YO6uBv42ol/a0
Rpc/sGUFzL0lZD/wbauOZS2iP222s/2nkos/vybzFqDCqD9ry2JakfeYP7mE
/UPsYq8/ozgzttUHoj+64iLKwAazP9Qo95uZiac/oZr3dVNgtj/u6Vl6zQKt
P8RztCW0vLk/STR2qDI7sT+RCbwbrBm9P/G2dE1n9LM/yAMIhx06wD9m0Sb2
BLC2PwdkngFW5ME/XCkAnMBxuT+NkwT3a4nDP8TiOUzBPbw/iQ7vZUsnxT9A
BWsJLxi/P+Oq5jEnvMY/g/JABlICwT+ZlTPlvkbIPwMUd6DQgsI/b8PRcZDG
yT9p8lthFQ7EPxu/LNDpO8s/9wKEUNKjxT8bG2Vk2afMPzKzzgn5Qsc/htgo
QAUMzj8CAo574+nIP2JMX2J0as8/YJrapoqWyj8h446SqWLQP7wsnzHCRsw/
Qvsxs1wP0T+xCNw9cvjNP2R1FTI8vNE/qSCYjcmpzz9WGVZj+2nSP4DyTLyw
rNA/+vr1DhAZ0z/5lm43J4PRP8tkmX60ydM/RLOM7g1Y0j+tG+HP8XvUP3+C
BsRbK9M/KWxBvK4v1T8juGf+Kf3TP0rpmNi+5NU/HsHRCKXN1D8jWO1k75rW
P2DYPqP/nNU/+GfxSxBS1z+pTvziaWvWP12KHjz5Cdg/Y7KQGQw51z/RYZeK
i8LYPwph2fEEBtg/woe227F72T84wXvHadLYP46ayoZeNdo/ijQpQ0ie2T93
zEN6ie/aP7uIcXaoado//A8LKC6q2z9Vy2vvjjTbP0A+xcdJZdw/MCNzdv7+
2z+8pbwO2iDdP9FBPVb5yNw/71KtXdzc3T+7Gg4ugpLdP+wmvVJNmd4/2My/
X5xb3j/xt5WmKFbfP/DBqDJMJN8/woOwnbQJ4D95+J7EluzfPxLXYFI=
       "]]}, 
     {RGBColor[1, 0.5, 0.5], PointSize[0.002777777777777778], 
      AbsoluteThickness[1.6], Opacity[0.02], LineBox[CompressedData["
1:eJwBwQI+/SFib1JlAgAAACsAAAACAAAANqb/U3OCgz9Uv//L/pyAv4UbX5yn
j5Y/+c3JnSjeaT/GDGR2GbuhPxc70V7YW40/Z0OUwqw8qD8akiADeAOaP5pb
FL8Pz64/xGEcO7Kboj+ylCZBb7qyP+TE7608Iqg/n9MfBT0Ytj/xdwlc+pKt
P6z6Xw+7gbk/Ya3Kvit2sT+WzmgP4va8P+vxx1kxF7Q/5+Fjqyw7wD8pFW+t
5q22PxqllP2C/sE/N6cTpGY9uT9pxnPH8sLDPwt9W6uzyrs/sfJM2TaFxT/x
PK8iWFy+P1M8w7+7Qcc/EWFkeL18wD8s/uTjNvXIP3OrxaFY1ME/sEf0WSKd
yj8objl5gzfDP9XgY6LwN8w/PuFMfsunxD+OcX8D+MTNP79ctGraJcY/YatM
STlEzz8lL2pyr7HHPw2UZYkVW9A/qb5u9tNKyT/LMEsa0A3RP2aRJiJ18Mo/
4qByL+S60T9vvVpFY6HMP80Db5EdY9I/1wPlzgZczj+LoJr8fAfTP0trCCMv
D9A/8Uh6By6p0z8CSeo+CfPQP9/2jxJxSdQ/MSGWWlHY0T9AWFEcfunUP+5F
lnfPvdI/CUCcXmiK1T9B5AxccKLTP7TyHNsJLdY/sbdNBlqF1D9IgpBr+tHW
Pz2um5z0ZdU/buOCx5F51z8z02pn6EPWP8gbVSnxI9g/+CBaLBQf1z9GeMF1
ENHYP5ZKrwaA99c/HiRShcuA2T/cJOAdUM3YPz8qIIftMto/2KTTQrmg2T/l
freyOefaP1DW/T34cdo/5af2U3Gd2z9sM4DDS0HbP/sTbaRXVdw/ck3LmfAO
3D+CneoBtA7dPwpKD2Mf29w/oqQRBVPJ3T8IyamGC6bdPywQhN4Ghd4/meP4
0+Jv3j/RwQ1Ep0HfPxC4MJXNON8/rI4GHxH/3z+puHxwdwDgP1TxV+I=
       "]]}, 
     {RGBColor[1, 0.5, 0.5], PointSize[0.002777777777777778], 
      AbsoluteThickness[1.6], Opacity[0.02], LineBox[CompressedData["
1:eJwBwQI+/SFib1JlAgAAACsAAAACAAAAZFJ49IpUiD+Ca3hsFm+FvzWAJel4
IZk/6qFa3ng+RT/JnmjkNRejPwrzvqZm64c/Y5w+MfyoqT8k4Msl2SqXPxSq
adj9IrA/M2ldScYkoT/JdjK2rXazP7cA2MO/qaY/jI+PlZbOtj8XACo7Ryas
P7GGI70OKbo/WyEHEdjOsD88rL6nnIO9P0UUcsF2irM/OMMFHXptwD+FUivK
S0m2P6Ad1oGPFcI/K7aQm00PuT/6wyCW7LfDP+uBAQ7A4Ls/oXi0zo1SxT8Q
MeA3qsG+P69lm+ra48Y/tjeMTZ7awD/vhxGV5WrIP68hmfCpXsI/WHXjZYbn
yT+BQEptH+3DP3ulIARSWss/mRyQHGqFxT967VsLcMTMP9Pg12JiJsc/p4hx
IGYnzj/jUUWbgs7IPzzK3XDnhM8/hxxcmBd8yj9L6RbmV2/QP2cgj4plLcw/
wCnTiDQb0T+2q5mSwuDNPxDCaUDLxtE/T4fvcKuUzz+YHZGpwXLSPz3uEXbq
o9A/D6IVuZof0z/j706NnHzRPyGHWW+zzdM/8JDM/Q5U0j/bDOa6Q33UP1OR
AdkJKtM/GWimMWMu1T8xvAKJdf7TP0XRJUIQ4dU/IdlEn1PR1D+iI+EiOJXW
P+IMS+W2otU/IqgIDr5K1z9+DuUgvHLWP0rr8PGAAdg/dFG+Y4RB1z9Yvg5Y
X7nYP4UEYiQxD9g/hZFAsDly2T9zt/Hy4dvYP/CKBGPzK9o/JkTvZrOn2T8X
CZUWc+baPxxMINq+cto/VgebgqKh2z/809uUGj3bPweB7xNuXdw/aOBIKtoG
3D/GXiuIxBndP8WIztwO0Nw/h2CplJbW3T8jDRL3x5jdP/ePY5/Wk94/z2MZ
ExNh3j+hOdWIeFHfP0BAaVD8KN8/weuDwbgH4D99KPh8jvDfP3/bVYs=
       "]]}, 
     {RGBColor[1, 0.5, 0.5], PointSize[0.002777777777777778], 
      AbsoluteThickness[1.6], Opacity[0.02], LineBox[CompressedData["
1:eJwBwQI+/SFib1JlAgAAACsAAAACAAAAPlhP4HwSiD9acU9YCC2Fv2HU9Aye
B5k/URxwZNR5SD+rvmZPiQyjP4BzxvoYFog/nczpkYOeqT+vf3Vkyj+XPzYI
g/xkHLA/8awqAfgxoT+digAFwGyzPw7ZOyabvaY/br+xos++tj9ToOUg1UWs
P5uN/nBhELo/cRosXYXnsD/gtumcjF69P6EJR8yGr7M/MMw4q+ZSwD+WQMWt
cn62P72RIMQo8cE/9M37FhtYuT9zGmlLPYjDP/rUcKMeQLw/IJ7TGMEWxT8U
5qGjQzm/PxtCGTsLnMY/SlsO/W0iwT8YeMj3WRjIP4Ux4o01scI/LWSVK8mM
yT+sUZin3EfEP++Sm3YR+8o/Iy8VqqrkxT9F30sQJ2XMPwfv512rhcc/Ancg
l9rMzT+FY5YkDinJP75SgReYM88/BZS48WbNyj9ZImWwJ03QP0uu8vXFccw/
QaIT678A0T+yuhjOqxXOP5jfRU6stNE/Qkw3Vem4zz90BN2h7mjSP2IHxn29
rdA/7hjl34Ed0z8FeX9mtX7RP1tZy3Nj0tM/tr5a+V5P0j+WZ9vzlofUP5c2
DKC2H9M/TcZZ+SU91T/+XU/Bsu/TP0rN/QMe89U/Hd1s3UW/1D//cIDojanW
P4W/qx9hjtU/TVDao4Ng1z9TZhOL9lzWPw74/OAKGNg/skSydPoq1z/7Q2sr
LNDYP+B+BVFk+Nc/GoWUp+yI2T/ew537LsXYP3KvPyZOQto/pB+0o1iR2T9I
ObNwT/zaP+sbAoDiXNo/5ZMptey22z9sR01i0CfbP8DqrgIgctw/sXaJOyjy
2z/yY4LI4S3dP5uDd5zxu9w/j3J0UCnq3T8a+0Y7NYXdP9p2Uy7tpt4/63wp
hPxN3j/r2a6gI2TfP/afjzhRFt8/nxqRcOEQ4D+/yt0ePd7fP+JEWw4=
       "]]}, 
     {RGBColor[1, 0.5, 0.5], PointSize[0.002777777777777778], 
      AbsoluteThickness[1.6], Opacity[0.02], LineBox[CompressedData["
1:eJwBwQI+/SFib1JlAgAAACsAAAACAAAAZW0wnv0RjD+ChjAWiSyJv0gYjCx6
GZs/RDA8x9fgVL8ycV322R+kP2Sp617WyIM/FvBx8ze+qj+9OGWhYQCVP8oC
Effps7A/yrcODO4CoD/C1m0ZBw60P8ZAYf0Me6U/RbKDbLJstz+lukGND+qq
P9kJftiSzro/M56s9VMpsD/rah8ikzG+P5hVEUeA3LI/pLf88mbJwD+vaT0e
cpG1P3ENmodNd8I/i9YIkNFLuD/X37yJZyDEPy9KySbKD7s/hr1KIpjCxT9I
p7OQleG9Pzo4mdAHXMc/K2WOZ3FiwD9EYVRNbevIP1lIVjgi3sE/7moo3Tlw
yj/rSgX2a2TDPyPWORKa6ss/8Ot2DiL1xD8RGj1oT1vNPz609gWDj8Y/y6q5
f3fDzj+8L/07cTLIP/zxX4EsEtA/yQJ6BqbcyT9sdSRdor/QPyQIdJzQjMs/
2XBIqcVq0T+EHa9RoEHNP3+oAiI/FNI/dbq9rcP5zj/cjVQMuLzSP/p9ThP0
WdA/7uzoVtZk0z8FpXvvYDfRPxzdu5Y0DdQ/9Dpq1o0U0j9dEXuDWLbUP9GM
bBD18NI/FGwzW6tg1T84uHVfLczTPwh3CHd2DNY/XzNiau2l1D8CeBtz5LnW
P4G4EJUKftU/DGwpwgVp1z+USsRsdFTWP4VNA+fWGdg/Ou+rbi4p1z8x5Ku/
RszYP63exLxJ/Nc/KWKf5DuA2T/P5pK+383YP+BQ/LiYNdo/OH73EA6e2T/3
HeQzPuzaPzs30bzzbNo/eyrCoA2k2z/YsLR2rzrbP31AMKHpXNw/8yAInV4H
3D/jFjyythbdP6nQvbIc09w/SMsNZlvR3T9hoq0lA57dP/OAenLAjN4/1HIC
QClo3j8YXj+o0EjfP8gb/zCkMd8/TK/9brwC4D9noQQih/rfP32KVAI=
       "]]}, 
     {RGBColor[1, 0.5, 0.5], PointSize[0.002777777777777778], 
      AbsoluteThickness[1.6], Opacity[0.02], LineBox[CompressedData["
1:eJwBwQI+/SFib1JlAgAAACsAAAACAAAAChOAvAixiD8oLIA0lMuFv0kfPBZ5
UJk/uX4Nd+a8Pj8WuGDcvi2jP9SN3sZCkYc/7+S9Q8a8qT8MT80ARQOXPwXC
CTliKrA/UzkdiP0VoT8RVWSJMnqzPyhEdB22oqY/qBiO06bMtj/f7Sy/Jiqs
PwG3h2XxH7o/DPGiaPXXsD/JzlzAknG9P7jx06iAnLM/ZJN6eDBfwD8uskET
32W2P0FEW2ZaAcI/6WiG0rc3uT+U/gVdYp3DP7YMN4DUFbw/UXMqmpMxxT+x
O/SgngO/P0gFmiSyvMY/HZiNE8cBwT+joH68Nj7IP/oILMlYi8I/LUCjFmm2
yT+sdYq8PB7EP6SaryZNJss/bicB+m65xT/XWCm4aI/MP3Z1CrZpW8c/STAv
QHXzzT8+qod7cwLJP2VMr+AWVM8/YJqKKOisyj9pkd/FVVnQPyzQ/cppWcw/
Vd6qehwI0T+NQuqu8gbOP7+Iuze6ttE/8/lLgs20zz8GJ1m5bGXSP9DkSWY/
sdA/5GRkk2EU0z8PLQCz1YfRP2xGn1vAw9M/pNGGEQJe0j/TXbltsHPUP1pA
LiadM9M/PY74XVok1T8OlrBcfgjUP+OSGkTm1dU/hBdQnX3c1D8G779leIjW
P35BbKJ2r9U/IaTJrC081z+BEiSCTIHWP8gq//gY8dc/+BGwXOxR1z9Gt+Ph
QafYP5gLjZpOIdg/JpWUAqVe2T/Ts52gdu/YP4/kxYc1F9o/iOotQnG82T/i
PmyB39DaP1QWSW9SiNo//2hrcYqL2z9RcgumMlPbP4JdFasbR9w/7AMjkywd
3D/IN5VBeAPdP8SvZCNb5tw/wf2lbIbA3T/qbxUf2K7dP3JGVmkuft4/Va0m
Sbt23j/81pPtWjzfP+WiqusZPt8/eMEES/n63z9Dn31agwLgPwrOThQ=
       "]]}, 
     {RGBColor[1, 0.5, 0.5], PointSize[0.002777777777777778], 
      AbsoluteThickness[1.6], Opacity[0.02], LineBox[CompressedData["
1:eJwBwQI+/SFib1JlAgAAACsAAAACAAAACVl3gyXNhD8ncnf7sOeBvxf22Toy
kJc/YPnyqdPZYT+O7j1v3G6iP/SzaXvMjIo/OGdCbacoqT94SsStgiuYP8yw
wmqS9a8/kQxujy91oT88i8LcEWqzP9LXt3b3wqY/MvUXplPgtj/MNBkazQKs
P+vejbxNWro/IcmcEZmdsD/4/jhXOtO9P4rB9xHZOrM/0OMv0oGiwD9XEddf
PN+1P5K4u5NzVMI/SYDFd4WRuD8S1wslPvzDP7lbK/AcWLs/UCtIh26XxT+2
y7jG6De+P8mNkxrGJMc/nA+UHbOZwD84xOLxYaTIP2flx5MtJcI/aK+7wowX
yj9xBnIQGb3DP4n125NWgMs/iszUjGVfxT9LSQnxHuHMPwSFKn2zCcc/hL8/
+TY8zj8FG3fCsbnIP+y2Coirk88/1y8vgVNtyj+13Cb6mXTQP5Q5b2LhIsw/
YZqVpRsf0T9yyhRZ9NjNP9gsOGfsydE/wLFSI2mOzz/OrS29gHXSPwdedWIr
odA/4YlGuDEi0z8RCB6OBXrRP7rdTu080NM/VTrXf4VR0j+5Dkn8xH/UP3WP
npeIJ9M/LhdsT9Qw1T8cDT1rBPzTPxo4kCli49U/TXLatwHP1D+SVSHlWJfW
P/LaCiOWoNU/MTGA8ZtM1z9xhW093nDWPxZAtYUMA9g/qvz5z/g/1z8sbTKq
jLrYP7BVPtIDDtg/yY3RxABz2T8uu2DeGtvYP67hShVQLNo/aO2otFan2T+l
WSWXZObaP437j1nNcto/rnH1oyqh2z+kaYFzkj3bP6kl0o2QXNw/xjtmsLcH
3D91iDlMhhjdPxZfwBhN0dw/5IsEQv3U3T/F4bZJYZrdP+c83hjokd4/37ae
mQFj3j+6UCurOk/fPygpEy46K98/Tl/B+nQG4D9jQX0KFvPfP2M6WPM=
       "]]}, 
     {RGBColor[1, 0.5, 0.5], PointSize[0.002777777777777778], 
      AbsoluteThickness[1.6], Opacity[0.02], LineBox[CompressedData["
1:eJwBwQI+/SFib1JlAgAAACsAAAACAAAAyXezW9uEij/mkLPTZp+Hv6tcvmzT
TJo/3+zAlNcsQL/Dq59daLKjPyC/4sGcfoU/yoloIcZEqj9UBXhFRfOVPxdv
Da1dbrA/MN8VoAaOoD9MDslxgbyzP7DRqkwYHqY/PTUHa9cLtz+2tDqQxaur
P3o34WT7Wro/k3BJaeucsD8ND8FdA6i9P3OxbwsQZrM/ZoMiKjd4wD8s0vGv
0TO2P6KIgLmSGMI/JuA7LEcJuT/DrgiaTrPDP1isMQb86bs/a7fNGZFGxT9+
s62ho9m+P0vlOeup0MY/GbjtTM/twD/tZECXXlDIP7BEau4wecI/1TPXCTTF
yT8FglbJcQ/EPxfPfFWdL8s//PIzyx6wxT9KJInp+5DMPwWqqoTWWcc/Iwyy
QmzrzT9mzgR5fArJP4txsgptQc8/OHWH/pG/yj8IFJrHvUrQP+/KiMeZdsw/
xJaneeD00D+t0fCwai3OPxKNoHjwn9E/S/GBAGHizz9SjRVVdkzSP4R+jco1
ytA/OsBtk7j60j+40fayfqHRP7TF2nrKqtM/WlJL8vd20j8eV9DRnFzUPw9H
F8KwStM/Sufb2AwQ1T8BPc3hyxzUP29UHszvxNU/+FVMFXTt1D+CdA2YGnvW
PwK8HnDUvNU/5EqGMmYy1z+9a2f8E4vWP7wOAl2x6tc/Ay6t+FNY1z/Ixnio
4KPYPxT899OvJNg/RQJig91d2T+zRtAfPvDYP1BnO/OUGNo/yGe41hG72T9B
6olm9tPaP/RqK4o7hdo/vJJJ1vKP2z+VSC1Byk7bP4tl6UF8TNw/5ftO/MsX
3D8iSe51hQndP2ieC+9N4Nw/PUTxAgLH3T9sKcqIXKjdP+MV8kvmhN4/492K
ZgNw3j9Cb9KZJ0PfP54KbD9NN98/xcvKFN4A4D91aGrWQ/7fP/vAYEw=
       "]]}, 
     {RGBColor[1, 0.5, 0.5], PointSize[0.002777777777777778], 
      AbsoluteThickness[1.6], Opacity[0.02], LineBox[CompressedData["
1:eJwBwQI+/SFib1JlAgAAACsAAAACAAAAkqs/T63Whz+wxD/HOPGEv8yhzaLO
8Zg/Dm9WqcEzSz+Y1DyQ3wejP8obbve/KIg/bp1s59uiqT8N3m+5GTeXPy8l
l3LJJLA/AXMCFS8hoT9TG/hHdn2zP6K3TKAunKY/1akCamDatj+Hy0OSsw6s
Py+WluLNObo/3hGU6xi+sD/Zr3WuS5m9P6cQu7rHdLM/GHQRvNd6wD/J8BOM
kC62P0fV1mOcJcI/30aP1zPvuD+4gG2g7MrDP3AIaPm/urs/v42c1tFoxT/V
BhAoIpW+P3NIK3yq/cY/8VT8u87AwD+S2yr1bYjIPwvOf5AhQcI/QWexQN0I
yj+XTnySyMvDP8SxKeCOf8s/ThCHQC1gxT/dsbJqze3MP3EcgQMF/cY/NtcM
dU9Vzj9TA6pGmaDIP/G+76net88/0idKXyBJyj8tGPChhYvQP6PC3BIK9cs/
TOEU1wE60T+dPBb2J6PNP2lj/c/L59E/n0TIUapSzz+opaRsLZXSPy5m/rJ+
gdA/xaToD2hC0z8t7Xs2z1nRP5fp42nD79M/eS5CA/8x0j8AHt24kJ3UPy2A
Ctu8CdM/hkF0ZCRM1T/F4jRWtODTP6X+DYHL+9U/wqtcYJi21D+6GgiVwqzW
P8oVJHMsi9U/ixd+ijBf1z8Wn2+kSV7WP2apRycmE9g/WZNnLt8v1z/43R3Z
oMjYP+XkUqPv/9c/bfBKNo9/2T+MWOdsjM7YP/qHQtfVN9o/Hkex8tCb2T9G
J6CuU/HaP+4tFULeZ9o//rfpe+Wr2z9UI42b1zLbPxL2aEdoZ9w/XGvP9t/8
2z9+PU8CuyPdPw+qqmIYxtw/zjgmeL/g3T/cNJUTn47dP3biPcBant4/UhE/
8o5W3j8WKahXdVzfP8pQloH/Hd8/53XNgX0N4D8vFGX8BOXfP3DOYV4=
       "]]}, 
     {RGBColor[1, 0.5, 0.5], PointSize[0.002777777777777778], 
      AbsoluteThickness[1.6], Opacity[0.02], LineBox[CompressedData["
1:eJwBwQI+/SFib1JlAgAAACsAAAACAAAAQG9IA7Gshz9fiEh7PMeEv5zdRw0n
0Zg/DvUOWrRITz/54cV+cPGiP0fmST18gog/obUivJmGqT+mrQMQnm+XPz1p
02VLFLA/5OqJLitCoT92SVGtsmuzP1tbmtW1v6Y/xLOhoBbJtj+otwUlRzGs
P/0xWGR0K7o/EHbSaXLMsD/AH1V7B5G9P8Gg2+0LfbM/7SZU4JV7wD8bi45D
FC22P+kOuLQtLcI/m9PMNRHguD+3khJeK9vDP3HkHX5Cmrs/PWWOET2DxT/Z
VyyyS2C+P96ijAEcI8c/iPqaNl2bwD8U+muPzrjIP4qvPvbAEMI/jh7dweBC
yj9Ll1ARxZHDP5IakqqIwMs/gqcedjMfxT/1EoNZtTHNP1i7sBQducY/3A7a
Fw6Xzj+ty9yj2l7IPyuwIkXo8c8/mDYXxBYPyj9oHUpvGqLQPyy4KHjgx8s/
UUWuXjBI0T+SdOPmyobNP1O8GAWR7NE/yZKR5x9Jzz9o/CErmpDSP24PgfQR
htA/uThzjYc10z86WfG4r2bRPzdqsT1U3NM/2q10L25F0j/JjueVqYXUP2QP
AP6jIdM/vut0HN4x1T+NODSe+vrTP9hgT1EB4dU/kEkbkGLR1D+hNk1t7pLW
P+P53poApdU/XcBqM2BH1z9F9oL7GXbWP/8+ZeQB/tc/wf1JcQNF1z9iVkip
e7bYP3tsKNMUEtg/HD4TdXpw2T/eCh8uod3YPyPZNTm0K9o/8/W9kPKn2T+8
tviD6efaP3eevGxIcdo/hMy8guWk2z/NDrqU1znbP0kXYSR9Ytw/JkrXGcsB
3D8P2cTZjSDdP34ONYtFydw/3rplQPze3T/LslVLYpDdP5Nh/d+ynd4/NJJ/
0jZX3j9HvJwNoVzfP5q9ocvTHd8/e0TX/NwN4D8Id1EGRuTfPz3MVsM=
       "]]}, 
     {RGBColor[1, 0.5, 0.5], PointSize[0.002777777777777778], 
      AbsoluteThickness[1.6], Opacity[0.02], LineBox[CompressedData["
1:eJwBwQI+/SFib1JlAgAAACsAAAACAAAApCC/Ze8aiT/BOb/dejWGv6dgj7mx
pJk/dk56RHtdIz+WI3XaZWujP9XfjM6mmoY/N+fcJMESqj97So8+T1eWP4H8
PQRsZLA/WsS08emhoD82Ds8nscazP9vRnuC4CaY/J1ysjIgvtz/iZvBMY2Sr
Px/J8zCdnbo/7d42nUlasD/Douj8yA6+P78dSGxK/7I/U4eIpgHAwD9QyiW3
PKS1P/7fFX22dsI/cDERpf9MuD9n0eNHQCnEPxJne6oY/ro/eJ889DHVxT9j
48/sYby9P0RnU+wmeMc/IDbUS1JGwD99CZWS9g/JPyGgFfOYucE/KuwEKuGa
yj+vySipxDnDP+tWKhi1F8w/J2uGCAfIxD+pIeoR8YXNP6OsSVzhZMY/KNzf
Yeflzj9g/tZZARDIP7aCiOduHNA/V+EoOiHIyT+yE7yZjMDQP5rLRCP8iss/
3JiDCN9g0T99zTiTbVXNP2XzMAY9/9E/piRh5ccjzz9uIuzDgZ3SP2jptlsq
edA/nRtiU0o90z9VdgLz7F7RP88iKr/F39M/QvX7rfxB0j/qedJpo4XUP0Mk
FSqqIdM/CbNa4h0v1T9BcU7Yuv3TPzQWmDIX3NU/MpTSrkzW1D+Iy+kWOozW
P/xkQvG0q9U/GLTMNRc/1z+JAiH5Yn7WP8kB+F069Nc/9zq398pO1z9967GH
N6vYP1/XvvRYHdg/8xY8N7Fj2T8JMvZraurYP8UL3VtaHdo/U8MWbky22T+r
9IKI9dfaP4lgMmg8gdo/Oq3741KT2z8ZLnszakvbP8moYLFNT9w/pbjXjPoU
3D98qBzvyQvdPxA/3XUJ3tw/ikDQR7LI3T8eLetDrKbdPyFNV2f2hd4/pqYl
S/Nu3j9IEAuwiUPfP5hpMynrNt8/98o3IbEA4D8PapC9nf7fP4y4XQk=
       "]]}, 
     {RGBColor[1, 0.5, 0.5], PointSize[0.002777777777777778], 
      AbsoluteThickness[1.6], Opacity[0.02], LineBox[CompressedData["
1:eJwBwQI+/SFib1JlAgAAACsAAAACAAAAUQcqQig7iz9vICq6s1WIv6XXnK+I
v5o/K0yQ8H+DTr+8UEx63fmjPz4rME/IYIQ/MYBf7smcqj+HGIqrPUOVP+Zl
kCbro7A/kfEPresioD/Pj2Tt4fyzP6nOc1VXnaU/9V40NU9Ytz9DYeD71RKr
PySRxVnHtLo/6BZldB9DsD+RG3xLWBC+P/CktB27/bI/2wdOrz60wD8/yZql
wru1P2+q2qoSXcI/jJyHSUeAuD/DgjR/6gDEP1kE2jvETrs/Yhc8ZfadxT+O
89AK2Sq+P7qzxMKGMsc/qulidfKLwD9YPBbdRL3IP0ZtlKhKDMI/VWOW42I9
yj+EUpfvQpfDP+5QwqC0sss/JnHufwctxT8Qn8I/qh3NPz8vcS4ozcY/OHOp
tDJ/zj9QZw0HtnbIP5/uFyaU2M8/JPgh42ooyj9KlJCQpJXQP2nKmzXM4Ms/
sherJXU80T/Pz+lYQZ7NPysmB4uR4dE/G7+02x5fzz+3FoEH1YXSPx71IRjX
kNA/z0bLhhoq0z8jS5m/HHLRP+gbhMQyz9M/KPyhqI9S0j9JQhh113XUP+Vb
zx52MdM/PJfWX54e1T8OjdJaOg7UP8CleNvvydU/pwTyBXTo1D9LZbsXA3jW
PzrLcPDrv9U/dnL5xOAo1z8qRPRpmZTWP5HnGuVq3Nc/LVWUcJpm1z/S/9WG
Z5LYPwzDmvUoNtg/NZR/CoxK2T/DtLKYjwPZP2wkeBuHBNo/rKp7rh/P2T85
3j5cCMDaP/p2dpQpmdo/b3myhcV82z/iYcSR92HbP7WwUD59Otw/uLDn/8op
3D9Rd/st+PjcPzpw/jbb8Nw/CYIa3gi43T+h66CtVbfdP3DsCuOKd94/Vgdy
z1593j/JbjCtYTffPxcLDiwTQ98/WONEQXf33z9Tjl1fRATgP4KhWTY=
       "]]}, 
     {RGBColor[1, 0.5, 0.5], PointSize[0.002777777777777778], 
      AbsoluteThickness[1.6], Opacity[0.02], LineBox[CompressedData["
1:eJwBwQI+/SFib1JlAgAAACsAAAACAAAA6JSp6ysKiD8FrqljtySFv9DCy32I
AJk/oU6SSYZcST8P2AZTZgajP/ANRuykLog/qg2FV7qUqT+V/T7ZXFOXP3jr
vbpBFbA/b+a0hD5AoT8V08n+ImOzPyBIqTLV0KY/Z9SFUsSytj9hdj3B612s
P/69QKZOAro/DurpJ5j1sD+PtYR7RE+9P/MKrO3OvrM/8SrBnEpLwD8Wg7TK
qo22P4fpIPxu6sE/XR77po5luT83QnQKbYPDP26FWiW/Sbw/jrymCPgUxT84
qfvD1Ty/Pz67qJNYnsY/J+J+pCAgwT+Vr+sQjh/IPwj6vnQBqsI//C32NESZ
yT/bhzeeYTvEP30QpL6hDMs/lrEMYhrTxT9phaPSBHvMP+RIkJvNb8c/N5TJ
lsTlzT9SRu0kJBDJP1oesKQHTs8/asiJZPeyyj8/rM6OWVrQP4CaHzliV8w/
uhR4qjYN0T/A1U9PvvzNPzbYKbzVv9E/A1tveZaizz8mzkEdYXLSP689YQJL
pNA/LnQsGPok0z/FHTguPXfRP8qRmsW919M/RoaLpwRK0j+5VOmPx4rUP3NJ
/gOGHNM//p+q6zE+1T9MhP7Opu7TPxq/uvUV8tU/Teuv603A1D+zInGJiqbW
P9ENu35kkdU/C9yiNaNb1z+Y2kr51mHWP7gDhVRvEdg/BzkqAZYx1z9Ao9Bx
+cfYP50foAqXANg/lwF3FUd/2T9jR7uN1M7YP/1tz/RYN9o/GWEk1U2c2T8z
fHN6K/DaP//YQXYGado/E8Zxibep2z89FQWOBTXbPzNuv1zzY9w/O/N44VQA
3D+N2ttm0x7dP/4MHv7/ytw/InvGHEva3T+I8vRuE5XdP1NF1J9Nlt4/cq6o
Epxe3j8WSIRBzlLfP8sxupemJ98/nvYKceAH4D+/EuodP/DfPyrjWKQ=
       "]]}, 
     {RGBColor[1, 0.5, 0.5], PointSize[0.002777777777777778], 
      AbsoluteThickness[1.6], Opacity[0.02], LineBox[CompressedData["
1:eJwBwQI+/SFib1JlAgAAACsAAAACAAAAlSO2PCXGhT+0PLa0sOCCvwzFyxLw
s5c/xIFk6uS7YD+1ha5+v0uiP1hXpz1AGYs/MEuTiBDIqD+JgiJ3sOyYP5eG
iMEWUK8/xTaoOKsaoj+uioZ6ZPKyP+7YLztSsqc/W0RoFU1Dtj97lng72jyt
P8Qg6WqDmrk/SYdBY2NdsT8ZwyUrA/e8P2n9Cj4QF7Q/khSq+F8rwD/Sr+IS
gM22P5Lb5y8/28E/STptP+6DuT/aNeg894jDPyyecsCqPrw/R9nBfg0yxT/H
b8XXqgK/Px6mBfwN1MY/RvchPGvqwD+ARw2E6WzIPx1inQGmXMI/kRQRMzf7
yT9HoRygbtnDPyazAWNIfss/7Q6vvXNhxT9is8kVF/bMP+saali79MY/duG7
niVjzj8U+focw5LIP16K0JFjxs8/ZFxpd5s6yj952admj5DQPwlAbYn26ss/
wGcsb3060T+zL+fFMKLNP3wl8NXx4dE/dcDiRV5ezz+Nt9uB+YfSP0pUx52y
jtA/zbflI6Qt0z8m2n4ik27RPy90IbPs09M/4aMEutVN0j+Yo18zpHvUP5X6
h2CpK9M/x+3+xWMl1T+DNqr0dAfUP9lu3F6I0dU/jzuOgtvg1D+D11pjN4DW
PwFZ0aS3t9U/rizWV2kx1z/ziRfXEIzWP95DjBj35Nc/4/giPQ5e1z/mt0yo
pprYP/UKJNTpLdg/UDGdvzVS2T+pF5Xj5fvYP0jBlGhhC9o/zw1fYUXI2T8A
M2bF6sXaPzUiTytHk9o/eVvFjpmB2z/Zf7GII13bPyGM9/Y8Ptw/UNVARwsm
3D+qTMaNq/vcP+OaM9cn7tw/+TWNnMK53T+vNy7vm7XdP/IbfUpleN4/1tf/
Z4R83j9XyuG4ezffP4qvXCD5Qt8/vgM8MPL23z8g/uHnhgTgP3LWYdI=
       "]]}, 
     {RGBColor[1, 0.5, 0.5], PointSize[0.002777777777777778], 
      AbsoluteThickness[1.6], Opacity[0.02], LineBox[CompressedData["
1:eJwBwQI+/SFib1JlAgAAACsAAAACAAAAjMtsquEAhT+p5GwibRuCv3jigBAe
XJc/YJa7/HR6Yz8rI0DjTCaiP37hYKsKr4s/hTN4QiGqqD/gsVgDjyiZP1Uj
PNCkOq8/CZr0KR0woj8iiuEgVOyyPwLaee5yvqc/GHd2JjRCtj8BMVwZDD+t
P5TedqySnrk/esmzIVRZsT+e23dHVAC9P+TkuCG/DbQ/AYIPmLQywD/21BfU
1r62PzSvV5VY5cE/BJONdLtvuT+GIS96C5bDP9HG5EWCJLw/1OFCnnhCxT+p
XsOY1OG+PxID2uJM6MY/UppNVSzWwD+pRFlohoXIP/NkUR0JRMI/Oogis60Y
yj+dLQsg+LvDPycDjgXqoMs/7b4iG9I+xT/3PBay9h3NP1eRHbzbzMY/Q6g1
QgyQzj9FMoF53GXIPwePQG7P988/ulf5mi8Jyj85bkhrJqvQP4sWLIDItcs/
eSSG4X1W0T9CtjPhL2rNPwm5jF3d/tE/XJmpNockzz8FEhnGXKXSP9H5iVlP
cdA/kABDRSZL0z9ikSEBEVHRPzaD0iJY8dM/2ZRTSmow0j9XKzqz5pjUP9Zy
reBmDtM/MryhoIZC1T8ZaAcaUurTPwqWCWmk7tU/XRRheL/D1D/c/67raJ3W
P6gwfRyGmtU/SeOMAMdO1z9X02Aus27WP6KJ3b2MAtg/HbPRl3hA1z9UEYLw
c7jYP4ux7oscENg/yKcTMS9w2T8xoR5y7N3YP6CHPc5yKdo/dke2+zOq2T9s
wsHz+ePaP8mS8/w3ddo/mD8k+oif2z+7m1IdND/bP+1AMtntW9w/gyAGZVoI
3D/o0gSL/xjdP6IU9dnT0Nw/h5pO8JzW3T8i02ybwZjdP9dSIpCrlN4/7qBa
Ij5g3j9JLbhkFlPfP5hMhnReJ98/fHwFZuYI4D8FB/UzM+7fP2YuTH4=
       "]]}, 
     {RGBColor[1, 0.5, 0.5], PointSize[0.002777777777777778], 
      AbsoluteThickness[1.6], Opacity[0.02], LineBox[CompressedData["
1:eJwBwQI+/SFib1JlAgAAACsAAAACAAAAWobxA0vlhj94n/F71v+Dv+D2qxnu
gZg/Q+bFZumXVD/vDaXvhtaiP242zXki7og/+tc/8Kx6qT/2aMmnd4eXPySb
hHmwFrA/FIcnB2E9oT+gzGkOxXazPwdVaRORqaY/2Z48k0vctj+B4c8/3Qqs
PzMor1UQRbo/2n97eNaysD8SQbcu2q29P3B/eTo5YLM/CovFrzuJwD/jwquk
yBG2P+lpCcgAN8I/nB0qD2vMuD+hZS5Art3DP50+5rk8lbs/NwuRUe96xT/l
Cycy53C+P2nBpiH/DMc/+9uAFnqxwD9Rq4Fh6pLIP0z+KCSlNsI/5PuZ5KkM
yj/1uZPu+8fDP2UacVcRe8s/rqc/yapkxT8lqXbvm9/MPyklvX42C8c/RRkP
2Sk8zj9DwafivrnIP0Fk7i3Bks8/gYJL2z1uyj9uTdUwr3LQPx5YEvW2Jsw/
E5X3iusa0T8Q1VCOVOHNP//b8cDlwtE/c1Pfb3aczz/p300LUGvSP+wrVRRc
q9A//MEGKL0U0z/2z10eeofRP2LlUEyfv9M/rjLVICNi0j91TtzOR2zUP7hP
C8UFO9M/yJ5qK+ga1T+EhT6P8BHUP+aBysGUy9U/gSigH8/m1D+KWPYuSX7W
P/rXNdmludU/ASnCtO0y1z+gjSt6jIrWP0R1iPlc6dc/fccmXKhZ1z+5Do93
aaHYPyS04QQnJ9g/ZD59I+Ja2T+UCrV/OfPYP2MXwwqWFdo/tLcwvxC+2T8r
0zPeVtHaPwiCgRLbh9o/IWIxgvqN2z8zeUWVwlDbP0xfuNJbS9w/IgKAa+wY
3D9ePYvQWgndPy6qbpR44Nw/stbHadzH3T/4lvMhgqfdPzrnuwfKht4/jQzB
qh9u3j/H+WcBEUbfPxqA1tdjNN8/N9EWBNEC4D+PXdL3XfrfPxVyXXI=
       "]]}, 
     {RGBColor[1, 0.5, 0.5], PointSize[0.002777777777777778], 
      AbsoluteThickness[1.6], Opacity[0.02], LineBox[CompressedData["
1:eJwBwQI+/SFib1JlAgAAACsAAAACAAAAnMtqubL+iD+75GoxPhmGv/bw/RgN
X5k/WBOZxuUXOz8tUSq5+SWjP3kpuFNXsIc/Ln+979qiqT+PGs6oGzeXPw4F
UMbTErA/QrOQbRpFoT/xC2KwsVazP2bWeM+36aY/3A21CTmctj91A99SAous
PwKM3zE54rk/ChxLnK0VsT9ZjPClEye9Pyc0QMP/5rM/78SzLGA0wD8ZT8+q
f7u2P6H2wbl10sE/KQS5K4GVuT8hIjHlmGzDP5/F4G9nd7w/5H3GIrsBxT+K
JryPT2O/P0Ey+nEdkcY/JWstxlstwT/xrEK3bhrIP678Z84gr8I/Ci9OQs6d
yT/Qht+Q1zbEPxkv9uavG8s/+pK6OQzExT9NUlwBrZTMPwB812wlVsc/Mtpf
11UJzj9XAFfkkuzIPy+akrIUes8/lkynVuqGyj+220dBlXPQP5E7LdTqJMw/
h4PQ9WAo0T8n+J64acbNP4Z6Nv+G29E/ZhZW8zNrzz8cApybM43SP7oJB4R4
idA/ZWNe1K090z+OLgZyiV7RP8BTFItW7dM/T8QR4ms00j/uGM5tn5zUPz+F
GSauCtM/wprteP1L1T+JibtB2+DTP1OIdobb+9U/EyL0Woi21D8252JnkKzW
P09JyaBei9U/n+cmCVpe1z8Bz8YlIF/WP63zjU9dEdg/E0khBqgx1z+fuU84
qcXYPz0JIUTnAtg/RsbSoTt72T+0gl8B4NLYP/b86V0GMto/IdIJbKCh2T9T
Bhq68+naP+FOmzY+b9o/Ghl0HOqi2z84wgL70jvbP6PNdqXOXNw/zZPBmHkH
3D+ZsurzhhfdP/I0D3FM0tw/Plj0OPrS3T9rFcdSZJzdP6x9m8sRj94/Gnbh
5tdl3j/Sv1ZkuUvfPw6653S7Lt8/OUENkG8E4D+LfeXfIPffPwJYVKI=
       "]]}, 
     {RGBColor[1, 0.5, 0.5], PointSize[0.002777777777777778], 
      AbsoluteThickness[1.6], Opacity[0.02], LineBox[CompressedData["
1:eJwBwQI+/SFib1JlAgAAACsAAAACAAAAc4UrAg2GiT+Rnit6mKCGvzax3pT5
uZk/nA6kORtzET/1l1+KRWKjP1gO4w4ov4Y/2LC0DC/yqT84t99uc5iWP5Xj
BECuRrA/M/YmemXdoD96ff7tBJqzP1XzP1QRY6Y/BDBuQtvytj8ov2zhvd2r
P+9aTmNZULo/HU3cao2nsD9kWVsczrC9PyBn1UxFXbM/w2rbh7qIwD9xA4D0
yhK2P+keLZkwN8I/mbPibAvMuD+g0VZNVuHDP55mlZ/sjbs/fHMNhYCExT9e
Oy7LxF2+P59qR1o0Hsc/xjLg3USgwD9P8RIclqzIP064l2n5HMI/XlTFaLgu
yj97YWhq7aXDP18TTiiypMs/tK5i+Ak7xT/Xj4l4fQ/NP3Y+qvVU28Y/uYXj
Rbdwzj/OVNN1MYXIPwZyd8Rays8/vnTCRKQ2yj8gEg6BRI/QP77OoFSM7cs/
8TiIsq830T9VjS8/zKfNP6WMglts39E/KPK9Omljzz+1ur4uWofSPyFR5PBR
j9A//rFLbzEw0z/23xjXBWzRP321K9V82tM/k2L6l0VH0j/CWz4smIbUP2tC
qWe1INM/JNXpyrM01T8nT7/vJPjTP/3f1MXb5NU/asqVG4jN1D8xVLsLAZfW
P1LccPztoNU/2B7mkwJL1z/Klwebd3LWPz4MSk+1ANg/gjBlBlBC1z95gRA8
6rfYP2RBYECmENg/KW/mjXJw2T/Q2UsVqd3YP658HDUiKto/alLXlISp2T8f
6Pou0eTaPxNtusFgdNo/tBiABVyg2z+bwvYRYT7bP2lYvM+jXNw/Bgl8bqQH
3D+J59LrjRndPwIAJ3lF0Nw/ca04lwPX3T84wIL0WpjdP6tADnvxlN4/G7Nu
N/hf3j9Q1984R1PfP5KiXqAtJ98/5nIjf/sI4D8xGrkBCe7fP2YWVSM=
       "]]}, 
     {RGBColor[1, 0.5, 0.5], PointSize[0.002777777777777778], 
      AbsoluteThickness[1.6], Opacity[0.02], LineBox[CompressedData["
1:eJwBwQI+/SFib1JlAgAAACsAAAACAAAAwx1/SMfuhj/gNn/AUgmEv1gYNsC9
eJg/t84j/u4qVT8tlpHAAciiP3oVGzY3KIk/H4zuBQNfqT+oAGx8y76XP+OW
tKihALA/l4/HqH5poT//9viN51azP0wASxRM6aY/L98jFUSxtj/TYAE87GCs
PyA7XtfrDbo/7GzM9vrpsD/A9zwWRWq9P8HI81LOo7M/IxKrn39hwD+wtODE
QGG2P+0s5rgxCsI/lJdwLQkmuT9DWU4Mba3DP1dXpiG/9bs/mfWefMJJxT8i
NwvcQNO+P05ufzFc3sY/Fy+oBh3gwD+RdTxCEmvIPww0bkN9XsI/cmfrXFHw
yT9oTkJ2VOTDPzzSegjibss/1e81GNpwxT+h+dLsqefMP63UYIEoA8c/eWoV
Ln1bzj8QcKGNa5rIP5xO9g8Ky88/JZhD+fQ1yj+PE9l3bpvQP+HLCmc41cs/
W+DzbblP0T9/PljIuHfNPxxhjEenAtI/OUmqYvMczz/APU3PgrTSPxbOVVAp
YtA/xtUpfqBl0z8tvDrIljbRP1Kp7B5ZFtQ/vm45TmkL0j+oA73RAcfUP4Wa
KsJL4NI/A79K2+R31T9JZV7f87TTP0MpG3U9KdY/JYFPbCaJ1D+e9VUJN9vW
P+U61v63XNU/pucV8e6N1z/8ztc9iy/WPz/HMVp3Qdg/gHV9+40B1z+TzLA2
2vXYP0r2v0W20tc/CBcamhur2T/wMRgJAKPYP8GGWF07Ydo/VkibbGty2T+a
pF4nNhjbP5qwVsn7QNo/0XYAEQbQ2z+CZHYGtw7bP2oZGBajiNw/BkggKKXb
2z9NWLR1A0LdPz6PRe/Pp9w/cl7wERz83T84D8t5QnPdPxJ3Z9Pgtt4/tHwV
3wg+3j8vXRwNRXLfP7EcIswvCN8/CyOP7R0X4D/queEkxNHfPzX/TBE=
       "]]}, 
     {RGBColor[1, 0.5, 0.5], PointSize[0.002777777777777778], 
      AbsoluteThickness[1.6], Opacity[0.02], LineBox[CompressedData["
1:eJwBwQI+/SFib1JlAgAAACsAAAACAAAAJJw/r5Xphz9AtT8nIQSFvz0mWCHu
DJk/9+AF2NHPRz8VSfphsiCjP9pJeLB0xYc/zrt5FiDKqT9MoVVbkeiWPzlH
KQykQbA/6i7e4XnnoD9igPoq6aWzP4XtR9pIS6Y//6s/NQYRtz80x8n7Z6Gr
P4tRBQIwgbo/gVYlzLZ2sD/S6iPwa/O9P6/VDHmnGrM/1F79gbmxwD9QGzwA
zcC1Pw6DVmzqZcI/UOuPxpduuD8GSTLdOBPEP9F33n8nKrs/8w1YwaO2xT9t
BplSfvm9P6jAoT2yTcc/vdyF+sZwwD9L6CdK29bIP1PBgju08sE/5p5Fa7pR
yj/1Fuhn64LDPxPK7v0Gv8s///fBIrUgxT9zm3nNXSDNP9oyuqB0ysY/zGrS
J/l3zj+9b+ST733IP0yM2ZZtyM8/dlpgcpE4yj+C2p4eOYrQP/s9fxmj98s/
PshnQ1gv0T+5bnAde7jNP56RrNXK1NE/M+hpRqx4zz9nBeNlk3vSP28GwLkY
m9A/+PiZf28k0z/8mMrGx3fRP3QNS+jPz9M/nQrbhPJR0j/gqtv3233UP03z
C5xxKdM/xl0Yc34u1T+FxpBHWv7TPzz2JNt34dU/K7RFBuzQ1D9K2fOfcZbW
PzpXOGh9odU/KGxfrQ5N1z95So6Ba3DWP6kJ0HP3BNg/FzPf4Q0+1z/r61wR
4b3YP/PWE2uvCtg/m3mzQ5B32T9ez35fi9bYPzg10EXZMdo/4JkjhM2h2T8h
1o3OnezaPxJ/JyKUbNo/lPZIN8qn2z++5C3g8jbbP8YTOohSY9w/qU3+tfUA
3D87QZHcLx/dP1CmaIijytw/91zsUV7b3T+yEM85AJTdP9vtT4vbl94/6gUt
Jw5d3j+jY722pVTfPz8WgSLPJd8/n4/lfN0I4D/B4DQGRe7fPxfJZTA=
       "]]}, 
     {RGBColor[1, 0.5, 0.5], PointSize[0.002777777777777778], 
      AbsoluteThickness[1.6], Opacity[0.02], LineBox[CompressedData["
1:eJwBwQI+/SFib1JlAgAAACsAAAACAAAAuAdEbtfXhz/WIETmYvKEv4+ULOgx
/Jg/fRZ4/VjnST9/zi/CfxOjPy00oi8/+oc/SarSchG3qT9WxKOirg6XP3h2
ebaUNLA/btA9jZgBoT8G/4dUmZSzPzzwLIfobaY/C2R4uZX6tj8ZV1jzSM6r
PyTabdCSZLo/6M28/VOTsD8ieQovds+9P11HJjqdPrM/f8Q5qIKbwD/2T8Oz
Ou21P6Vko5caS8I/ISj2bzekuD8zIKOk5vPDP3nJ/PDLaLs/9aqdIp+TxT9n
zA2Qhz++P14Ugw60KMc/BYmkKcWVwD+nCsp8g7LIP/ee4AgMF8I/Ag7K71Ex
yj/Xp2PjU6PDPw3E2/8Ppss/Bf7UIKw5xT8w8AZnDBLNPx3eLAfG2MY//+mg
BrJ2zj+J8BW1Nn/IP3im9INj1c8/SkBFhZsryj8rZMJYupfQP6kqOKWg3Ms/
4go2tRpD0T9y6dM59pDNPyWKiYV+7dE/Jvev5kRHzz8kTESplJfSP7K/XnYX
f9A/IDDuaQZC0z/TYXbcMFrRPwvU26Zp7dM/BURKxlg00j/+l2/SM5rUPzAG
eMEZDdM/GT03tLJI1T8y53EGJuTTP7eWM5sM+dU/rxM3Rle51D/C5wl5RqvW
P8FIIo+ojNU/+I+54Exf1z+qJjROLV7WP8oIRyL9FNg/9DNoMwgu1z/dU9nW
LMzYP/9ul6Vj/Nc/7KBaTK+E2T8NqNdWbMnYPw5a0vZYPto/CXUh002V2T/w
XKhbAfnaP0L4DJUwYNo/DJTn84O02z9FR48jOSrbP2nCxWvAcNw/B59y0ofz
2z+WZnCHmi3dP/aAid04vNw/2p7N2vnq3T/Pzu2wZITdP8Cc027JqN4/Blep
QyBM3j8+4M1i92bfP6SZcHZ9E98/3alQSLoS4D9DrF5vi9rfP4d0W4A=
       "]]}, 
     {RGBColor[1, 0.5, 0.5], PointSize[0.002777777777777778], 
      AbsoluteThickness[1.6], Opacity[0.02], LineBox[CompressedData["
1:eJwBwQI+/SFib1JlAgAAACsAAAACAAAAARn3V3yfiD8fMvfPB7qFv/Cr1b34
fpk/61SqkPwcMz92CPpqMmejP1JMeYx0q4Y/ncilE0Qgqj+uh/1gSTyWP11H
VT7GdbA/oi6GfTV/oD/9hTuqmeSzP07ixdvnzaU/eNJPdCVctz8/eql9KQur
P/aEw98u27o/FiNn7rccsD/RPUQ5fl++P7GC7C+VrrI/ijfLwdrywD/iaaCA
ij61P1gyTV+mtMI/vIyi4B/Rtz8zGwW6ZHLEP3nTOMbPa7o/R68UZB0pxj/I
wx8NixS9P+TcqxP11cc/AoH3SAjRvz/FeOKkinbJP9kwyOAEU8E/oIxQrD0J
yz86Kd0maMvCP4X4ImpMjcw/jsmNtm9SxD8qKwYEygLOPyOjLWoI6MU/7ipu
c35qzz+br0hIaovHP3tNpG3iYtA/zEvxLTo7yT+20LpsOQvRP5JRR32i9co/
oocPgWKv0T/v7yCiZrjMP/EFFj6iUNI/jv+Wdf2Azj9be9RCTvDSP3qQztxd
JtA/EwpbwLCP0z/fhwmGhgzRPzpJk//qL9Q/1s6Sbdfx0T9+73Ln3tHUP7Cu
dKxu1dI/8KaN4SR21T9ZfRvZs7bTPwdvRJ8OHdY/XzsmQlWV1D96L/8xs8bW
PwoBLdY7cdU/ZmUsUv9y1z87UcHcekrWP5Ut/GHFIdg/Kw+z8z8h1z8xm4eC
ytLYP6sn6fnF9dc/Mhsx1s+F2T/HLQHNS8jYP4RrpTmYOto/k2NOkA6Z2T8u
/XRG6/DaPwVYQKpGaNo/nImDhpao2z+1UfOQJjbbP8UJD5htYdw/qlcpptoC
3D+ChxPJSRvdPwlg5puJztw/kR8ifQnW3T8ZTpkOVZndPzv1oYqPkd4/iv7a
J1pj3j/Pow2kwk3fPxDWMDWyLN8/R5UAakYF4D9x1f4rc/XfP91sVxc=
       "]]}, 
     {RGBColor[1, 0.5, 0.5], PointSize[0.002777777777777778], 
      AbsoluteThickness[1.6], Opacity[0.02], LineBox[CompressedData["
1:eJwBwQI+/SFib1JlAgAAACsAAAACAAAA2JuytE8OiT/3tLIs2yiGv+IR5++Q
hpk/q9hQDPA2MT9h0kA0uk2jP6okXmdVEYc/ImgTuoXjqT+kSCIUxrWWPyuz
+aCAQrA/CVc9uMDloD94jwluCJmzP1nPKVQKZaY/RBZRPfb0tj+n8qbrh9mr
P53/5L1rVbo/bqhFEHuisD8nWWR75ri9P1lnzO0sVbM/7WBKm4qOwD8bF6LN
Kge2P/l91v9aP8I/e/WPn7a7uD8TU70pxuzDP7ljyOYMd7s/x90MekGUxT/G
Zi/hQj6+P57DNCQGM8c/xtnyE3OLwD//8rlSZMbIP5+28DIrA8I/ErdB4zBM
yj/H/uvvdIjDP9nsqfg1w8s/O9UGKIYcxT9V7MENhCvNP/jhcWBOv8Y/N+4n
tYSGzj9T7I4GZG/IPzDp+C3E1s8/k/1A2zoqyj89wMAZwY/QP4RyOyOT7Ms/
D4bdyhYy0T8Y84QO/rLNP5qbvsz309E/OtRFWFJ6zz+Jl/E9r3bSP0x0seH8
n9A/anJzHi4b0z+JH/EnCYHRPwhb7LIMwtM/Cb05urVf0j9BkBUQl2vUP+0N
0oO2O9M/OjSbbN4X1T8S8A1O+hTUPwwAmLrKxtU/W6rSJpnr1D90KZ8JKnjW
PxEHjf7Ev9U/GLkvs7wr1z+K/b17vZHWP7uRpT0+4dc/BasJGMdh1z8yONdX
a5jYP6uKmSQlMNg/O2EmfQVR2T/A5wsmFv3YP/HEndfUCto/JwpW8tHI2T8T
r4/nqMXaPyGmJQmJk9o/ru/8YFiB2z+j63m2ZF3bP6uWJpXAPdw/xMoRqYcm
3D+XxvalxPrcP/QgA78O79w/QvXBq0y43T9mePnfEbfdPydPWOVEdt4/n6Qk
zaR+3j9sVIf+nDTfP3Qlt9rXRd8/Ya5qcUfz3z/OqEpHXAbgP0bTXus=
       "]]}, 
     {RGBColor[1, 0.5, 0.5], PointSize[0.002777777777777778], 
      AbsoluteThickness[1.6], Opacity[0.02], LineBox[CompressedData["
1:eJwBwQI+/SFib1JlAgAAACsAAAACAAAA9YXSUCVphj8Un9LIsIODv+6hCl7I
MJg/YzXbIEWqWT84iAa7ZaOiP0xNR0ynuok/sI/kPUo8qT+J+X8MPQSYP3Om
6kiN468/6hZGsTSHoT/dNuw/ZkyzP42AZLBO/qY/oOeXxSqttj/uTxnbHmms
P2A3FuhYEro/rHAU5o3lsD/YUabfKnm9P6tuionolLM/B+w6kepuwD/pAMHh
aka2PzXDqi3pHcI/A2vnQ5r+uD8cPzm5PsfDP6eL0Mcbwrs/iiytt+1oxT9A
ye5l6pS+P77c/W6pAcc/psApyc+8wD+4aj0aBJHIP+U+bWuLOMI/yucIyV0X
yj8NziQKSL3DP3kbonWflcs/maYOqxxKxT8wixCy4gzNPx5DI7zv3cY/GKKg
yCd+zj9xOBbzwHfIPyVE6dMu6s8/oKJQNdAWyj9j0dy6u6jQPzdQA+Gduss/
//tGCy9a0T84B7KNzWLNP5K8mVOjCdI/S5KPSvsOzz+lCg2JYbfSPzIBlpZK
X9A/Z1R5YdNj0z+LPevkYzjRP3cECFeAD9Q/mRMeFkIS0j8PUtfI/7rUPx9M
EMtN7NI/GAbdDeZm1T8zHsys8sXTP0eJHjWzE9Y/ICFMrLCe1D/gmD0PyMHW
P6SX7vgmdtU/t/oVvmJx1z/qu9dwF0zWP3C62VahItg/UILV/mMg1z9cSykB
iNXYP4B3R3sI89c/P3enLAiK2T+50Yp2E8TYP07WjEMHQNo/yfhmhp+T2T8t
vJkWZPfaPwaZG9rNYdo/H/pc1/qv2z8z4RlAwi7bP1RAL8inadw/HCEJdqD6
2z8y+u/nSCTdP1vtCX2Kxdw/mEDj4L7f3T8QLdiqn4/dP/Nzrnbtm94/03/O
O/xY3j9HvPegu1jfP5u9Rji5Id8/Dn+FuQkL4D/iAfWM7OnfPxc8WKQ=
       "]]}, 
     {RGBColor[1, 0.5, 0.5], PointSize[0.002777777777777778], 
      AbsoluteThickness[1.6], Opacity[0.02], LineBox[CompressedData["
1:eJwBwQI+/SFib1JlAgAAACsAAAACAAAAcZWpcdSFhD+QrqnpX6CBv63hMlhc
DJc/uJwrv4L4ZT8Uwzx6/PKhP9xhbk9MfIw/ZwF4KEloqD8bFlk3P6yZP5Jz
RQMn5q4/yknr9pqEoj9WwQKvDLayP5trN9IBK6g/PiUikGX8tT+01ARGqcqt
P15KWjvfRLk/r13QkgezsT/auAJUhY28P6cHLhWOgLQ/uglvoqbTvz87z8dh
mVC3P3tzphP/icE/dgrwd24muj8ZfSy2jSXDP6sP6s19Bb0/dpvYMf+6xD9q
65dxx/C/P0XsNiFbScY/ILHwFh51wT/UkQ4BX9DHP8kXnIQw+cI/ZTfpX3NQ
yT91fkRzMoTEPwsDqQJtyso/B78HHk8Vxj8e1/GgOT/MPzH3Qc2Yq8c/aAC+
vJ2vzT8g2vj+SkbJP8Y+QokaHM8//6f3f+Tkyj/pKuLFfkLQPyud+MoXh8w/
tjvXrEX10D/Kh5FKoCzOP3F+oqGXptE/ig5+rhLVzz+4Mn08zVbSPx/ZJePe
v9A/zC2Tv2IG0z8nZNGG1JXRP5L1cRLqtdM/fSK0Wthr0j+8+alr9GXUP3Ck
PShZQdM/CmJWu/wW1T9BwlL/2xXUP9axFdtZydU/kvhUBgrp1D9YKsbTOn3W
PysGZjS0utU/6ULYVKsy1z+4cxXazorWPzpz4pKc6dc/hsnMwmhZ1z/PcV0G
76HYPw9RE3ahJtg/SpbB0Hpb2T+wsnDSoPLYP0he9eMVFto/0HD+5ZC92T8o
+GHul9HaPwxdUwKah9o/H42Ee9yN2z80TvKb4FDbP00qytLDStw/IDdua4QZ
3D8UkPQNMwjdP3hXBVeg4dw/+iiCwRPG3T+uRDnKSqndP5hucHNThN4/MIUM
P5Zw3j/0kNwE40LfP+roYdSRN98/SFwtEdsA4D9sR6XdSf7fPwCbWQs=
       "]]}, 
     {RGBColor[1, 0.5, 0.5], PointSize[0.002777777777777778], 
      AbsoluteThickness[1.6], Opacity[0.02], LineBox[CompressedData["
1:eJwBwQI+/SFib1JlAgAAACsAAAACAAAA6k+XOJpRhj8JaZewJWyDv4e8sE9S
LJg/0ot5BqbxWT86NjkDGqWiP0CVfCvWs4k/FJq6D1hCqT/C5NNoIfiXP/JO
5BCk7q8/a25M6R18oT/7HV7OCFWzP1CygJMJ7aY/3Mtz7s65tj95h2GJ1k+s
PxFcsFNZJLo//Et6eo3TsD94uDCfVZK9PwYIAMq9e7M/VJli/SCAwD9OpnEJ
/iO2P6Tzk7+7NMI/JAoVIPXQuD9N/t2HQeTDP0QNhyoWiLs/8TnLTOqLxT9w
rrI78U6+P7ElxA1TKcc/tHdjKiaVwD/ZOv6F6rrIP8RurP+kDsI/lFsCwy9A
yj9DWisQdpTDP1DOtk+tucs/wvP50A4mxT91VCFQuijNP9l5Eh4YwsY/zuKV
niGPzj+69yAdx2bIP0BJNNnQ7s8/gp0FMC4Syj8wJAhB0aTQP5+qrNRywss/
zPZEK6JQ0T+bEbZN53XNP4noPhGY+9E/XDpFzxErzz92R/7cVabSP17EpEJW
cNA/N3OffmRR0z+8HsXH0krRP7OQ+hYy/dM/XYcrVpAk0j/R0pcoEarUP1zL
T2s8/dI/GBZVBzlY1T8zDlSzn9TTPw3ySynIB9Y/W7geuJuq1D9Op3IoyLjW
PzWJud8mf9U/sMNttjJr1z/x8n94R1LWP6RqNKP2Htg/G9J6sg4k1z80PZ9I
/NPYP6iF0TOU9Nc/hpQ4/yiK2T9ytPmj8sPYP1sy3IthQdo/vJwXPkWS2T8s
RuKmi/naPwYP00mmX9o/MagX046y2z8fM19ELizbP8IlGLxUbNw/rTsggvP3
2z/vIyhKySbdP53D0RoKw9w/RVDcjNrh3T9lHd/+g43dP9AcGpJ4nd4/89Zi
IHFX3j+OsAk2lVnfP1TJNKPfIN8/qC1N+REL4D+tpGUN3OnfP/8oU/Q=
       "]]}, 
     {RGBColor[1, 0.5, 0.5], PointSize[0.002777777777777778], 
      AbsoluteThickness[1.6], Opacity[0.02], LineBox[CompressedData["
1:eJwVxXss1AEAB3Ddil12ejgcanZcrSSlTUjbd5kzWpg7PdzUbZowYtZtmtV5
RegwrgfG5g6XR11GDnF3XnUOd14/7rxjKJk/1OLuRqo/PvvQo5JY0SQzM7Nz
//w/j8Ngu9bkQfKIMdSqyFHGeRUaxcoysFp9qQ+FFuBKkhLNI6shJcR8hj4H
3O0wxt5cPdzcaqHrfY380lXR1MUmBAqiZVSyCEtdZdQQXgue88gWaVIJ4kd5
S8ttMnD43Gop+x0oG+1sf1MH9ruSU8V7TbDcpvC0PnKkDDr/9ida0JxhcA68
0g3hJFPx4YMMUebiVA+iB/UrhnpySQdia+1M+XF9OKK0Dsh62gVOSOjSLWM/
KrMbjtN4Skgp55uJzC9oKzJl1/j24FMT3VBxaAArhtyCn329YFppKxoz1Ch5
y71sYvVDdpN2PXxnEHcTSqdivn+GUE5mnY4ZRudR1xPvslTYUQ7FaMY0EDps
sB0ZalQduNa36zUCl1UDk6QehLde+NgzeBRFfq+iG5KHMcPxCd7cHUV6kIYc
dlILZq4HSdg4hlUTd9NxaASxa/f5oohxJJ2C6LB8FMyUBLtKiwlIHQzu5S/H
kHdQPE2WTSDH+pmwPX4cwxbSOm40gajXPhub1yZgK1nT79tMwpPfu6S3JRDK
WO50H5gELSf3lOcPAjK139qxJ1PQPlinz3dOou9buaDZQ4dFLUusejEFo7ug
lLSug4riIidxdNCk3zEui/Sg+NGy3p/W49JA1c7ZyGmo0osbt7b0uBeeraiz
m0FHaqLln85pUHUbLReIGTjz1VdJ2TOwz3fJLy6ehXcYu+Bc8CxYNOOZ2tA5
OAXBppo6B8ImRRJgNY/2sUyFYHYOuQ51hbc186CzrffMxfMwla1+VAgWoI14
s+cauwD7NJEi5sYi1KYKB4r7Ipzuyph086/oZgp58l+L+Av5gFxd
       "]]}, 
     {RGBColor[1, 0.5, 0.5], PointSize[0.002777777777777778], 
      AbsoluteThickness[1.6], Opacity[0.02], LineBox[CompressedData["
1:eJwBwQI+/SFib1JlAgAAACsAAAACAAAAiMNrWHvqhj+l3GvQBgWEv5aqU/rJ
fJg/7qpKXCvqVD89p4vOzc2iPzfRMv4GEYk/9fqwJJJpqT/+Iuc+ramXPztS
6UUKCbA/5hhebq1YoT8+cVhkkGOzP8oLjGf6z6Y/kSVfusrDtj8K1Irx3jus
PyvBG4B+KLo/4eYOTmjPsD8A/vHMk4+9P4DCPpx/frM/O7P9zfl6wD9/cjto
TC62P2w/msLGK8I/lnIIGt/iuD91nGLTzNfDP/TQfZP/oLs/ofD5to18xT8S
QVVnqm2+P9POmnDHF8c/ks6Mx7GmwD/W5bjoyKfIP8jD8ZzGIcI/PJfhhqsr
yj+cHkxM+qjDPwkuX3Nko8s/C5RRrVc8xT+YO9x0sQ/NP7WSV/kg28Y/ZiEy
uvBxzj8luYQB+IPIP4/lSLbyy88/NQHxUgw1yj96sHSy5o/QPwuS0/FH7Ms/
WPpDe9g30T+GCriteqfNP9S5eSTe3tE/x5fPqIVkzz+MphSd6YXSP0lljoLC
kNA/BSb2ob4t0z/va26keG7RP45r5sLp1tM/gqw/qthK0j/fksi7wIHUP04L
H9iMJdM/Rwt7xWou1T8FGS71bf7TP9DCRVLt3NU/l+ckj3bV1D9JhSQ5OY3W
PzurB8+1qtU/0MRKZDU/1z/R8aLKRH7WPx5YUsXF8tc/oORckD9Q1z/WIwXG
zqfYPwefa7bBINg/nwm1PDZe2T9bP31m5e/YPzTD3xXjFdo/5AsUtMO92T8t
5rCkvM7aPwVvBEx1ito/uLt3JaqI2z+ZH//xElbbPzqVwqGSQ9w/M8x1nLUg
3D+1i3MrXf/cP9dbhjl26tw/oC86S/G73T8IPoFAbbPdP6bIN303ed4/IitF
NbJ73j+X61ygGTffP0mO4ThbQ98/h/6BSYP13z+7AD9bPgXgP2a+ZuA=
       "]]}, 
     {RGBColor[1, 0.5, 0.5], PointSize[0.002777777777777778], 
      AbsoluteThickness[1.6], Opacity[0.02], LineBox[CompressedData["
1:eJwVxWssFAAAB/DbIXYNE5cTztSFPGYsSTf+MXInH7zSPHN0wk6nVsbymJRC
VJiGNfLIs1gcYuc47/M8d+e4F2mVNQ2tldVQffjtZx3PDWETCQSCwz//32qQ
jJo9KoYeX0JvevVYQPW7Lsvar0b9/lAY0TpUwMigHNuybQSp5HC7pCUfu2MH
9gR1G3SeXnYVCyvASf6YkjbfBV2ZhCGsqUXTUfqPN649OFie8Be4NMHUi2eT
UtUHYoOGUvesDUw7G/v9wwEUHOoxJNudYN8Iq5DGD8EyQiX1an+HuKitfaFm
GG4nY/UGEnkg0j2oxQ+FSLonig937kdwe3SW16kx0LsLvS1Ig/DlE4gdvHFM
N/uLU//wUcgOagqjT0LlLi+j5Q+jJkOa19M9BW2XZS0lWYgtDuVbjJUI2wzy
Z3/eKH5VZyjVuTOwsD3vp7k2jvuk0xZ35bOYHTUIiTGeRNCDQyuB3Tzcw/tq
zsxNQb8oVxmbvgBe9IBTXZEI6+YBZnGsRXgO2tGuMGfRmnY7dk9XjA3LqC8X
dOfhx63eHe8UY9Ox1KBXuIBII3ZFZMQSsn57FgfzF8Hy08sz0JGgPDB63O6F
GC0bST+PdEuQ5MZPH7y5BP1o3ykkSGHt0zCj7ysBKd2ktJIsg/fbCkcfUyle
phxsyqZlEIGzV7IpRUzaSKkgdxm2wymZzv0yJE9wPU3c5fDYyd5lFyzjtbTt
YtW2HCeStMmcUDloS8w689YVvN+xUd2xWsEgMTnyVsIqvC5NM9q+rsDIIdA5
k6qAbmNztRNvFfazOUVmCgVIhecSKbkKPGGStVCpxMRzlkkOQ4mZ413zihAV
GgMec1ONVLCk01gfDNXgdsi0vq+qENpRHsacU+PqiK07uV6NSFZwLalYA06Z
g/FasgajPCtDKnMN1DGqKNxlDZ9o2dlDWus426ujk7+3hr9YKUfx
       "]]}, 
     {RGBColor[1, 0.5, 0.5], PointSize[0.002777777777777778], 
      AbsoluteThickness[1.6], Opacity[0.02], LineBox[CompressedData["
1:eJwBwQI+/SFib1JlAgAAACsAAAACAAAA2g23CZ7rhz/3JreBKQaFv7ci1Phx
AZk/tlGG6FY/ST+vYFJxkhGjP2/rF3P0AYg/0afDC9OtqT9FycFwKyGXP2pn
KKy/KrA/iu7foUIVoT/DvVlVCoSzP8ByiYUGj6Y/XpcVeyjitj918B1wI/+r
P/ThQ3b4Q7o/GMbmV+6zsD/9PeB5tae9P4OCUO9dZrM/UOneM22FwD9YBnmc
ZRm2P6cJt68KNcI/H97OP1fQuD846iNyreDDP241+1U+j7s/Jx+KZROGxT8H
5DQKn1q+P0O+Dl74Isc/Id8Y2oCbwD8l48OFZLXIP3jG5v8qFMI/el9nB/87
yj9gVsbLppjDP5rrKX1Otss/eNaGo20pxT9jpxEh0yTNP+kmIk3/xcY/GXlF
mvKIzj9xYXEh9mzIPxBprKO85M8/sn2NZUIcyj+VhFhcTZ3QP9PpC5560cs/
+Bx4o39G0T9ExU9dLIrNPzo+SQUS79E//I4w5x1Ezz9UpSa+75fSP4JmfGG8
ftA/ichsEclB0z9pyfc0blrRP20CIOIT7dM/oxUGi6400j8sD0AJE5rUPwGP
p4o6DdM/Exo6EeFI1T84Cm+p9+PTP2vS2JF7+dU//deRT+i41D9AGAZXzavW
P0QYJrEhjNU/xAi+brZf1z/erS/Aw13WP9M53vURFdg/7ALRX/Mt1z/yP7zr
ucvYP+qCtJDW/Nc/LWASgomD2T/M6B8hksrYP4q+o19ePNo/ixBQakiX2T/b
Y2c2GfbaP1nxTboYY9o/3meD8p2w2z91c/MkHy7bP7H3AK/Ta9w/vmk3j3T4
2z/vDzaLpCfdP57Xw9kuwtw/yTlOcP3j3T/hM20bYYvdP4tkmM/NoN4/Oo/k
4htU3j+AlpVeB17fP2DjqHptHN8/m0/s6c4N4D/HYCcsYuTfP18VWDk=
       "]]}, 
     {RGBColor[1, 0.5, 0.5], PointSize[0.002777777777777778], 
      AbsoluteThickness[1.6], Opacity[0.02], LineBox[CompressedData["
1:eJwBwQI+/SFib1JlAgAAACsAAAACAAAAWLCA8z/Liz91yYBry+WIvwoP6Q/C
BZs/aJwL/VWlU7/TxffhdRukP99WgrBm2oM/cRFtDRy8qj8H9m5tmQSVP2fK
fFH0sbA/jyg3V9kGoD/iRH4/pwi0P4VkQLHMhaU/mXlIS/hgtz/+K7jPgwGr
P72W+vY8ubo/UBEw16k+sD9y9QEDRg++Pw7LLmbN/rI/YCdvkTawwD81iljh
0sO1P/bt65/hVMI/fhVlX6mQuD8zHcVaMPTDP3nPuIQ4aLs/it2KduSMxT8/
ZzPo/Ey+P5ZHukMhHsc/z1Vt9FegwD/YAIeygKfIP8aoI9MOIsI/dk4ICAgp
yj9iZyXLnavDP5EchssBo8s/g6UqVbo8xT9ory/IzhXNP+ceBKYD1cY/Zah0
uMKBzj8jMkIDJnTIP4htxFMa588/PHl1teQZyj+ZbFGaBqPQP8sZGiIIxss/
9YpmvnlP0T9L6XInOHjNPxOss/c3+dE/SbNbAtIvzz/iwdRrxqDSP/RJzrPl
ddA/rZOe3d5G0z9G/sVoWFXRPywfqrtg7NM/5fh7sWE10j849spZNpLUP/Wn
HDoXFdM/eDZ70TY51T/T7S3pofPTPyy8/JEN4tU/PO5tT1bQ1D/9UZNQLY3W
P4bemLfBqtU/Uk2SIM861z9OaVsOq4LWP8TZPaj66tc//GJxrQpY1z9iqHzt
kp3YP3oa9I79Ktg/5OYEvmNS2T8XYi3lt/vYPzOZ8C8tCdo/5DUDmnnK2T9/
dBoyrMHaP7Xgmr6Fl9o/ud/EKqB72z+Z+7HsHGPbP3RMtyjONtw//RSBFXot
3D/e57RRAvPcP6//RBPR9tw/G4pKKxCw3T+O43BgTr/dP5ydXDjSbd4/K1Yg
eheH3j+KFApBKSzfP1hlNJhLTt8/xZOZe/vq3z8dNjNCggrgP+SKWm4=
       "]]}, 
     {RGBColor[1, 0.5, 0.5], PointSize[0.002777777777777778], 
      AbsoluteThickness[1.6], Opacity[0.02], LineBox[CompressedData["
1:eJwBwQI+/SFib1JlAgAAACsAAAACAAAAWX78VJq6iD92l/zMJdWFvxncrWBD
Opk/ZCVP7SklQj9Dj8lG+BSjPyIxOx1d9Ic/b1YRINOWqT8MbCZIK0+XP8Vp
gMWHEbA/0ukvb7JHoT+sl600wlyzP/C+4caW3aY/nnfrdpmstj/2L3J4QWqs
P/s8eqzz/7k/EWuwIfP3sD8ipAJ27FS9P14cLvMmubM/WjeO0VlUwD9Dahph
jHu2P6rPOCfI+8E/GFLLUNxCuT8RVSj1jp7DP71f8k97E7w/Fm8Do2U6xT8l
REKP+vG+P78g8FlEzcY/pXw33jTxwD/KyI9Eu1XIP9TgGkHUc8I/7IgYQS7T
yT/tLBWSdwHEP5+1PfnjRcs/cgxzJ9iZxT+m6ajI6q7MP6nkiqXnO8c/6EsF
r+QPzj+gjrEMBObIP8WdhGbNas8//ki1ojGWyj+fchHO4mDQP8ENmrpPSsw/
ZAYusHIL0T9u8uNDRgDOPwxd5UwKttE/V1H4Vy22zz/1p+0kdWHSP+Fjtfo2
tdA/h+jCMEsO0z9sqaEV7I3RP/saR/nsvNM/FP3ec9Vk0j9GUzgwh23UP+dK
r2PGOdM/FEEMFhwg1T8245ykvAzUP8VswMSP1NU/oz2qHNTd1D/0ujZ7tIrW
P4919Yw6rdU/Em+d5VRC1z+PR1BJJXvWP0p/n307+9c/dL0P2MlH1z+oHaUE
N7XYPzWly3dZE9g/R0vWoBxw2T+y/VsC/93YPwH2XVTIK9o/FdmVdd6n2T+H
7Z97HOjaP65nFXUVcdo/UKWJ2ACl2z8CNu0+vDnbP4teQ4RhYtw/5QL1ueYB
3D90u1f5LSDdPxcsomulydw/KRiwS1je3T9/VQtABpHdP43jtpHUnN4/OxDG
IBVY3j/+aH94mFvfP+UQv2DcHt8/YtujfE0N4D88SbgGZeXfPz0BWAs=
       "]]}, 
     {RGBColor[1, 0.5, 0.5], PointSize[0.002777777777777778], 
      AbsoluteThickness[1.6], Opacity[0.02], LineBox[CompressedData["
1:eJwBwQI+/SFib1JlAgAAACsAAAACAAAA1VW/t8r0jD/xbr8vVg+Kv1J7TTDR
pJs/8WBSA0iWXb95lL9JYnCkP0ocYxG1hoI/R8QfLooWqz9ckAksvU+UP+4N
yhzg4bA/AEM5gQNOnz+1kA61Fju0P93MH8btIKU/riS8G4qVtz/U1dAuYJiq
P8GoqGtT77o/S/+BYpMIsD/sFJBt+UW+P5WroPsZyLI/PwPo7z3LwD970mYk
xI21PwR/4bW/bsI/Y/N5M+1cuD/AIBcR0AvEP1/IFBj5OLs/1paJufGgxT+m
9DVi4iS+PzqdP5MYLcc/KwDopGCRwD+Op9kX16/IPxAC0W24GcI/qjHTr2sp
yj8whFojOqvDP8J5bxSomss/UkhBDBRFxT8bkOobvATNPzM+SVIW5sY//qJD
3Pdozj+NN3Pf8IzIPx0WMFuZyM8/ptAJrmU4yj87jLzTWJLQP4XaQ69j58s/
oaKdHRE/0T/zuQRpCZnNP1OsgZ3V6tE/yLK/tpZMzz9dygbX/5XSP3lBnEis
gNA/JJXm3epA0z/P/H1oTFvRP8/gamr269M/QTe7Asw10j/sUHVVhJfUP0JN
cj7JD9M/NMpsGPJD1T8YWjyi5ujTP8M+eQ+R8dU/pWvx0dLA1D8noMMdoKDW
P12QaOpOl9U/WNovTEhR1z9K3L3iMWzWP3D+TbKcA9g/Tj5ho2g/1z8ptkv/
nLfYP7MMJX3zENg/kE6kiTlt2T9p+o0Z4uDYP/4qldVXJNo/GqRe9E6v2T9f
iD7N1tzaP9XMdiNbfNo/HQNrPpKW2z802AvZKkjbP0ov2HplUdw/JzJgw+IS
3D+4cZ0mLQ3dP9R1XD6m3Nw/7pRyV8jJ3T+62Eg0lqXdP8sWQi4Zh94//dw6
hNBt3j8Fy8MRBUXfP96uesdvNd8/X+wKVboB4D8/J+pVi/zfPzVUV2o=
       "]]}, 
     {RGBColor[1, 0.5, 0.5], PointSize[0.002777777777777778], 
      AbsoluteThickness[1.6], Opacity[0.02], LineBox[CompressedData["
1:eJwBwQI+/SFib1JlAgAAACsAAAACAAAAmXCn6egmhT+1iadhdEGCv6qBTBp6
opc/15xerpRHYT9iYY7dxmeiP6ToJ8IiqYo/Dsoe720OqT/NhAuq9V+YP62B
4KG2xa8/sDtQWAuloT85OJC1mkazP9V9HMXlCac/EPGTFY+xtj8RPSE7VmCs
P4qmbMvnIbo/gwG+Av/VsD+b8S5+u5S9P+jOAetXebM/+mO8VP2CwD8CEb5a
RR62P4il62tMOMI/XKZlx9PJuD98BzYpfefDP+T61ueegbs/Gn2P5s+NxT8f
KCoIJku+P7+NcYb3KMc/pQ+2sYGVwD+Bjk0wcrfIPx4bXVUdEsI/m2WUcL04
yj88UJli6JvDP5rhnnlZrcs/eeARp2IyxT+cBK3loBbNP7LJhogx1MY/PgtQ
/YZ2zj9Nz2a+YX/IP5CtcbVQz88/MjnIU64xyj/PfUYoq5HQP2D3Lwa/6Ms/
c/NhgWk60T9QGHyhWKLNP+rNeCbh4tE/m2/RpH9czz+nQaqe5IvSPy/K+IDH
itA/HRggQxU20z/WeUQDImbRP8wbrXbi4dM/RPx49t8/0j/QRtt1jY/UP15X
DB7AF9M/Rg1TgzA/1T8GF1Y3qO3TP0QqrMbH8NU/I4C+GpzB1D8o2F5GOqTW
P1xYzcG0k9U/hq8G3GFZ1z8bB+dSGGTWP+3unpQRENg/000QwfMy1z8DYJxk
GsjYP9hi1Bd2ANg/+knQXU6B2T/+/mFFzczYP63KTrGCO9o/awSlGCSY2T/n
I+3JkPbaP0wxyCahYto/y5Q1wlay2z+GRkFVZizbP2UCcWu3btw/C1/H0pD1
2z/jRaYOmivdP6qhU1Y5vtw/TUyNBero3T9cIS6GdIbdP1yPqUCWpt4/bGTT
cVNO3j+JX+DIkGTfP1YaXhDkFd8/cr7UImcR4D8bg1a6Md3fP2sxVbA=
       "]]}, 
     {RGBColor[1, 0.5, 0.5], PointSize[0.002777777777777778], 
      AbsoluteThickness[1.6], Opacity[0.02], LineBox[CompressedData["
1:eJwBwQI+/SFib1JlAgAAACsAAAACAAAA3vmz0clxhD/7ErRJVYyBvzXWsRab
Q5c/gPgzy4w+ZD9g0y9DIjWiP60goiu1c4s/xAy64mHXqD9g/9TCDc6YP7KU
pq/1iK8/qyiKSszhoT8F6Yt1sySzPz4cJUW0Tac/1GZoxnqLtj+IUXjZfqys
PzR4fvgW97k/2C+s1c8AsT9zEoFczmS9Pw+urwxFqbM/hu1WS3NowD/r/Yht
WVO2P8PiJoFvG8I/6CvvnI0DuT81l+KB98jDP3LbfTaqvrs/WNwuEttuxT+i
aeuwD4m+P3WfBih3C8c/7/0gEAKzwD+iQvsu8p3IP/xmr1adK8I/c5M27EYm
yj9mIvfmXq7DP1Gu/Xkepcs/wROzpp06xT8RZZ+IjRvNPztplOVEz8Y/0YkC
TdCKzj+3ULRuGGvIP9ztEPkZ9M8/5/goEOUMyj/a43+hP6zQP0orvROWs8s/
vg7dt3tc0T+74YU0NF7NPyPda3M0C9I/J1HrCtkLzz+D06372rjSP1M49SPR
XdA/WCMXK+Fl0z+bbk0bVjbRP5A+5bC3EtQ/gNlAvAoP0j9ADmvpyL/UP+2P
fKqE59I/CgSu0HJt1T9BIPvpZb/TP/IIhDUCHNY/dKHmq2GW1D+HSzBSsMvW
P/7k+7U+bNU/orEX3aJ81z//BNZR10DWPwViD/TtLtg/utqfYRcU1z8eN94N
l+LYP72Lkm755dc/JHtnOpiX2T/Vzcpog7bYPwc45zfjTdo/DpcMksOF2T/l
TxgfZAXbP00FndHNU9o/gaEikgO+2z/TOVSFuSDbPyR+AXKod9w/S+M2zJ/s
2z8N77woOTLdP3/4PDyat9w/ssfimZzt3T/3pdjxwYHdP4AXJcq6qd4/RtxX
6C5L3j9rfSNNfWbfP3j8Goz3E98/zgIcw+cR4D9j+sd5MNzfP1BZX5U=
       "]]}, 
     {RGBColor[1, 0.5, 0.5], PointSize[0.002777777777777778], 
      AbsoluteThickness[1.6], Opacity[0.02], LineBox[CompressedData["
1:eJwBwQI+/SFib1JlAgAAACsAAAACAAAAFEDWbZclhz8yWdblIkCEv970pOhO
lJg/ZwY2d9xxUz/SmgLoJtqiP+UCV5ii34g/PzmaIR57qT9pphRFlYaXPyq9
bVQ8F7A/CUNVUUk8oT+pY5hwgHqzP/YmDE8aoqY/l3i0NDnntj8FLuD8AfWr
PyRq1th7XLo/6D1U9WqbsD93qmheUti9PwsWyArBNbM/Tw2I/cOrwD9ZviYJ
uMy1P0Kyb6PNasI/6oxdWNFkuD/Un16PdibEPzfKhRusA7s/xljbM5zbxT/I
cJJtja+9P7coSUEkh8c/r3Te9lQ3wD9pNikEZSbJPzVzgYEqo8E/gPoJ4YC3
yj9ZuyPyJB3DPx5Z4BieOcw/9mjQBx6mxD+As3028azNP88atjfhPcY/c05I
9p8Szz8VjG7FSOPHP/UD9dZFNtA/2N5PW3OUyT/i3Vc3id7QPzk3DegCT8s/
bstudGiD0T9YaGK7WhDNP0dDHvQ0JtI/44SGCdjVzj9B2xn3KsjSP5QwiSiB
TtA/Lgj0pV5q0z/EiXCg2DHRPxlVbIyvDdQ/9cK54BIU0j/781saw7LUPzOq
i3mK9NI//YGmtQVa1T9NogIF09LTP6uV1+mwA9Y/vBST97Ku1D9Nbby41K/W
PzfDb08aiNU/0X06EmJe1z/QOLMcGF/WP5MfI+E0D9g/Kx2MdNAz1z+ckf+r
HMLYPz8xcdBzBtg/qPVuVON22T9TU8NOONfYP9KicutRLdo/RSyB3lSm2T99
puPUM+XaP7iu0Rv+c9o/isb3k1ie2z/HFH+DZEDbP+U2pJ+UWNw/iiqUnrML
3D8ELYOSwRPdP4m6dtIR1tw/LEzF973P3T9+IfaToJ/dPxbK6+NsjN4/sCmR
znxo3j9jJO93tUnfP35VT2G/MN8/EU6hMMED4D/bY72effjfP/V8Vcg=
       "]]}, 
     {RGBColor[1, 0.5, 0.5], PointSize[0.002777777777777778], 
      AbsoluteThickness[1.6], Opacity[0.02], LineBox[CompressedData["
1:eJwBwQI+/SFib1JlAgAAACsAAAACAAAAXeqBC5uDiD98A4KDJp6FvwWoOKpV
aJk/n0/rd8HFOD8MVjIPH1ajP/sVmPvB74Y/bhQUid4Hqj8O8CB2FG2WP8aC
UPsOZbA/0bePA6SgoD+B2dLQbM6zP0Y7l45B+qU/qlOnuHM/tz/ed/r0jESr
P+/w0t+5tro/HbdX7ixBsD9M/X6jvzG+PzXDscVT3LI/VxiXGWLWwD9JqAjR
e3e1Px5EgyxmkcI/L2k2RqAXuD8uzqsf+kbEP4Nt6/qkwro/9478zwf0xT9j
BFA1tn69P+MaZG68lcc/goLDybwowD+u4PZv6SnJP/DIsxWmn8E/Kx1mZ0Gv
yj+vmMdrZCXDP/IILQNlJcw/IrmDHVe6xD8/6lusy4zNPxDk18EGXsY/3KYo
O6Dmzj+uM46ASA/IP+H/VAxTGtA/AueP8FjMyT/nksS0lbzQPy7NM+3pkss/
yDcdVX5b0T+kjwX6LmDNPw+mlHmj+NE/Ub+Z/vowzz9QX9sHrpXSP4esxxf+
gNA/Qj/k+y000z+xUoBKCWjRP+uAhWNs1dM/JZegCVZM0j9t7kTfSHrUP8Cv
orQELdM/4RTmAS0j1T9qD8O4qwnUP8kHq/gW0NU/nqK/6Ezi1D+BY+OWtIDW
PwPNSHE6t9U/rrGbUoQ01z/0BFLc9YjWP8hFLzfz6tc/9/Z/HhJY1z+MjSzZ
cqPYP1E1RKMdJdg/OgF+R4Zd2T/BR7RblfDYP8sl4HDHGNo/TakTWd+62T8Q
0Tlh59TaPyaEe49KhNo/7+DNnauR2z9i+qh5EU3bPyIOjVXqTtw/T1Or6F0V
3D+/vjx4hgzdP80ovexM3dw/74s8Q2zK3T+54X5I8qTdP4RjjnmOiN4/QZDu
OFts3j/lRSZJ5EbfP/szGJCQM98/NSVd47MC4D+TtUU5mPrfP1buXjM=
       "]]}, 
     {RGBColor[1, 0.5, 0.5], PointSize[0.002777777777777778], 
      AbsoluteThickness[1.6], Opacity[0.02], LineBox[CompressedData["
1:eJwBwQI+/SFib1JlAgAAACsAAAACAAAA1ObluD5miT/y/+UwyoCGv0FIAuGr
uZk/VAINFs/AET++enQGqGijPzKDjx6epYY/Ef/7zdr8qT/HGlHsG4OWP0um
szxnTLA/yHDJgPPRoD8Hq++VnZ2zPzuYXQTgW6Y/ONVkufnwtj/AdH/zgOGr
P0+nCjTSRLo/vAAgmhSzsD+EElVl0pa9P/+t2wNBd7M/+y/F6/txwD/+eKws
SEC2P4tfOKRbFMI/WDLMVrURuT8MqZCzq7DDP8a3IdNB77s/dZmjeT9FxT9o
7wHiRty+P1FhZV/s0MY/EzzC2IztwD+NLZXkS1PIPxB8FaFDdsI/zCJEZ9LM
yT8Ok+lr0wfEP1ieEzevPss/vCOd6QyhxT+VSQCegqrMP7iEM9BPQMc/azEA
MAcSzj8eqbaL4ePIP2qqgYDLds8/WDy4iDOKyj/jZAL+BW3QPzcpuFoJMsw/
1tD7W1Ye0T+IXUjsftrNP0t/bVGkz9E/2wzoTvmCzz+XB01UJIHSPz8EVsuH
ldA/YvNnIPwy0z+QnvwlO2nRPzNaSC9J5dM/3r3dPXk80j/n61twI5jUP0Wy
iyMqD9M/AV/1u51L1T9JxbP+OuHTP9+iE5nF/9U/iAdXSJ6y1D9akYFJo7TW
Pyqfqr5Lg9U/w/LtWDpq1z/ew//VP1PWPzG88YGKINg/j4C903oi1z+rui6k
kNfYPzIIQtj/8Nc/dMAum0eP2T+FiAMI1L7YP6wVI+OoR9o/a7nQ5v2L2T/d
KKMNrQDbP1gsEuOEWNo/udn6EUy62z+ZAXwFcSTbP+hKzIV9dNw/iBZsuMrv
2z8zoAHIOC/dP1pH+Jyautw/dE1PJHXq3T83IGxn6YTdPxzRYPIppt4/qyIc
wL9O3j8Qf7OxTmLfP9H6iicmGN8/+XcFkW0P4D8LEPXdJOHfP3V2WtM=
       "]]}, 
     {RGBColor[1, 0.5, 0.5], PointSize[0.002777777777777778], 
      AbsoluteThickness[1.6], Opacity[0.02], LineBox[CompressedData["
1:eJwBwQI+/SFib1JlAgAAACsAAAACAAAAwnY8TKfniD/gjzzEMgKGv+Y0F+E2
iZk/ixdIwHONMD8XRNGNslyjP8xdHAF01YY/gckgVT8Dqj/khQfeUnaWP7vr
xot9XLA/6OWi4saxoD/XDR9g/r6zP5rS/m8eGaY//MK1Oqgotz84md3wI3Kr
P/X9cu06mLo/F6q34KtfsD9jTW8cawu+PyBzwUyoArM/FayH6VW/wD/MgCcx
lKW1P9SOx1aRdsI/w9Ot8UlNuD/f+8sncijEPx8Sq+q0/7o/Y57UGcTRxT+O
5Z+hPcO9P0vvIlOBb8c/Ga4E5fdOwD8xeVPjR//IP20wV6JHysE/cudydbV/
yj9nzrpd8FTDP4X8HcOQ8Ms/jsWSXSvvxD+ze4oNvlLNP5tSqWAUmMY/7ri9
lA6ozj+ZIfkm2k3IP1FpbiEA888/dH3L5/4Nyj/8tA5mPZvQPwSJn4qa1cs/
2zosy8g60T9+iecNmqHNP6feqPOi2dE/IU5xCvxuzz8T/9LPJ3nSP8MM0E+E
ndA/QOHll3ca0z+ysH6uv4HRP9o3kypovtM/NuCSQlpj0j9nVjepgGXUP8dH
sOrMQdM/vroauv4P1T+MaY4A2hzUPz+QTbnivdU/JxodKIH01D9J1ZlI/27W
Pztbkr/vyNU/CkAYFAkj1z+WdtUacZrWP8alXayk2dc/+ZZRqWBp1z84s8Nw
cZLYP6MPrQsfNtg/I876WBFN2T/WejdKCgHZP+2rIOwtCdo/KCPT3XjK2T+Y
2hnuesbaP516mwK3kto/ST/jWbeE2z8InJO9BVrbP+riPzStQ9w/h374CZsg
3D++WoWqMAPdP8+MdLqi5tw/ipel1R7D3T8f1hW2P6zdP42dHV9cg94/OFZf
U41x3j/HJgcv1EPfPxhTN6qgNt8/sXSoHDsC4D+bFq/GifvfP5UgXwk=
       "]]}, 
     {RGBColor[1, 0.5, 0.5], PointSize[0.002777777777777778], 
      AbsoluteThickness[1.6], Opacity[0.02], LineBox[CompressedData["
1:eJwBwQI+/SFib1JlAgAAACsAAAACAAAA1fC5ntc1hz/yCboWY1CEvyIOZyl4
f5g/EHIUa0i/VD9Odyqv8baiP/KQt3t3bIk/jBiehKAyqT/Q5wx/kBeYP0Ce
Ujcisq8/Hh/ewp+4oT8jPQ2iSxqzPwB0IuyDYqc/RKkyYG1ctj+mzOOlmQqt
PzPrzAa5nrk/2bxdxy1ZsT/wImKbPOC8P5Gdzs3WLbQ/Cedx5+MPwD/kClM1
eAS3P6XugjTzrcE/IhQ3NobeuT8cp+BWcknDP6e7gYy0vbw/ljKW63HhxD8l
vRz+4aO/PzT+DqEAdcY/MZ8Yl3hJwT/eE6GpRQPIP8CVCdxJxsI/M2LERZuL
yT+mU2mNCknEP0aGPwChDcs/zjtxIBvSxT+ZqKV5QInMP7QljvSRYcc/s7d2
U6b+zT/VIkBoQvfIPyI/hzY2bs8/oqey0siSyj8Mx9aaQGzQP+ZkDyGUM8w/
UEkbqiAf0T+UbAlQ6tjNP2jNgMgr0NE/oHDBYOqBzz+U/nWa43/SP0ENLYXI
ltA/DbuwMNUu0z/m1rMVYm3RP7xQusaP3dM/VcdrpjJE0j8lH2qpmYzUPwh/
feqzGtM/hwZb3WU81T/EHU7dcvDTP6PHfNBM7dU/xOLtEBfF1D+PsGFCiZ/W
P/R/ysVlmNU/HYJxRDlT1z+ENHzqQGrWP/4EWUViCNg/wTdWEKM61z/ImU++
9r7YPxYpIb6ZCdg/Qv1BN9x22T+2S/BrP9fYP5N5NbjwL9o/hFW+Ebaj2T8O
aVosD+raPyXsWsQib9o/Qyr8lBKl2z8PsXqCqjnbP5GiFSTYYNw/3b4iGnAD
3D8lBlJyQB3dP2fhp/KSzNw/D0YyCzDa3T+ZJ4mALpXdPwn37ISPl94/vPyP
LVpd3j+j5k1PS1XfPz+T8IkpJd8/ccHUrKkJ4D8cfVamrOzfP4deUYc=
       "]]}, 
     {RGBColor[1, 0.5, 0.5], PointSize[0.002777777777777778], 
      AbsoluteThickness[1.6], Opacity[0.02], LineBox[CompressedData["
1:eJwBwQI+/SFib1JlAgAAACsAAAACAAAAO1hq6DZGij9YcWpgwmCHv4KvBXYK
Mpo/3o9We3GnOb/hKCrH06mjP6fKuBvvoIU/ZBSTqqtDqj8i8CIzevWVP9Qc
xHnOcrA/toOoBiWFoD+MVElw6sazPy5Fqk9GCaY/1h3ZEq4ctz+H45ZAGIqr
PxlnmAj0cbo/9UCSxfKFsD+euMM+78O9P+QHbSokSrM/BoVbfqyHwD/ozn8H
5xS2P/7iA4prKMI/cCs1i5XpuD+iNaCmyMLDP5qeAu0Hy7s/AwCKWedVxT9N
IjUi97q+PzYob86u4cY/LnW4acrcwD+K0k05yWbIPxTXXEzGYsI/nUtHNWrm
yT88auadO+7DPyiyh5rxYcs/7A8phsp9xT+lBNZLjdrMP6nJXSJFEMc/pDP7
8vZQzj/jprvI8aTIP4/jcMVaxc8/MwPJQ6Q7yj/x7e/gspvQPxwX3ZSv1Ms/
pU+r0zhT0T/rX+n8uXDNP1DHH+vgCNI/0nyDG4AQzz+822WhYbzSPxswPX5K
WtA/ZHfdwqBt0z+OGoeDli7RP19F+YbCHNQ/sNIs5v8E0j+/jlbmKcrUP24P
ka0j3dI/zMRc5mp21T+AX0zUbbbTPw+rs4czItY/Wf+2WTCQ1D/0z4ktMs7W
P5Bgotq8adU/DyEc5f961z+QldFJekLWP1KO/4ESKdg/bq6v0/IZ1z9CKPVx
t9jYP5yaewrZ79c/pZcXxBWK2T9UsRrfBcTYPzHqmbk0Pdo/5+RZEHKW2T8I
SuI0BPLaPy4L07stZ9o/YZVGBWWo2z/vRTASWDbbP3FHd+YvYNw//RnBVxgE
3D8JpFTDOhndP4JDpaGY0Nw/9ywoRlzT3T+yQJNFApzdP+W8lv5tjt4/4zbm
s3tm3j87stt4TUrfP6bHYmAnMN8/CA4iTm4D4D/s47tjI/nfPwLaXB0=
       "]]}, 
     {RGBColor[1, 0.5, 0.5], PointSize[0.002777777777777778], 
      AbsoluteThickness[1.6], Opacity[0.02], LineBox[CompressedData["
1:eJwBwQI+/SFib1JlAgAAACsAAAACAAAAzpuo6FBziT/qtKhg3I2Gv1Rvmr+P
wpk/ZN/L++C5AT/knVXiXnKjP5v2Cq/CfoY/kwjoSMUQqj/DB3n2RluWP25J
A0NJXrA/gSoqdC+uoD8dHClAeLqzPwy26q8qIqY/T4cqLtkbtz+TEPQJwour
P6xY5M11gLo/YE9GAHF3sD++49idU+W9P8PcV8u/KLM/AG1cDTujwD/4/n3p
yd21P/HEypGPT8I/i2ene02buD/IFM+ELPXDP03gpDBAZrs/n3Skg92RxT8V
OQDOCkO+P/9KUfYbJMc/ZVLWQV2awD+L5umxWavIPxPDwNM1HsI/diBxExMo
yj9jlby/kqzDP1Q9gM6hm8s/wIQwUhpExT+6pKQr4gfNP5Qpj0Lw4sY/qPwo
vMpuzj/g3Y3/HYfIP7Zz/1kV0s8/DHM6r+kuyj/J+bwohpnQP2z/QgUJ2cs/
7y4S+D9J0T9VoRu0q4TNP2f1rHdu+NE/oyBpAmUxzz/RfCmjKqfSPwWPeXyB
b9A/VRXGm4VV0z+gfJ6qsUbRP9dDXM2YA9Q/ONTJnyke0j8dWXJ7jbHUPxBF
dRjA9dI/deuwEJxf1T/WOPipPM3TP5aowvcFDtY/0AGo6V2k1D92BjxzDb3W
Pw0q8JThetU/KaS5N+5s1z94EjT3i1DWPyCy30jYHdg/n4rPDC0l1z9DfnJ1
7c/YP5lE/gaj+Nc/ocKjFUGD2T9Yho6N2srYP7TNeWDZN9o/YwF6ac2b2T8Z
W/Onse3aPxz6wUiAa9o/Y5Ze67yk2z/vRBgsADrbP1VW2FroXNw/GQtg418H
3D8tH+CPHRbdP1/IGdW109w/Gos/X0TQ3T+R4nssGp/dP0LD3z5Ei94/gzCd
c6Vp3j8X/KxHBUffP8l9kZFvM98/dtgzcbgB4D8QT5gdj/zfPzp1WTM=
       "]]}, 
     {RGBColor[1, 0.5, 0.5], PointSize[0.002777777777777778], 
      AbsoluteThickness[1.6], Opacity[0.02], LineBox[CompressedData["
1:eJwBwQI+/SFib1JlAgAAACsAAAACAAAA4riUe/sxiz//0ZTzhkyIvzaMlyQ3
lZo/Xt7mj045Sb8yJLlh4NCjP2fdfLG8BIU/VPz65alfqj9EIFO8fb2VP0CH
6n2ae7A/3a5b/oxzoD8oGisBwsuzP/i55i2X/6U/9/20YRogtz9EI9+iP4Or
P5adurUheLo/dgpwGMV/sD8C1VmY3dK9P3/r1tA1O7M/fpOKsleXwD/6sSGf
kPW1P9sCf3mYRMI/tus+rDuxuD/vzhAtl+/DPwFsIeBqcbs/V+MntGmWxT+j
W/ls8jm+P8XtNMILN8c/n6/ydW2HwD+gXqBdq8/IP/5KCijk+cE/RHK3yvNe
yj+WQ3YIsnXDP9maU9855Ms/OiddQYL7xD8S64/ZeV/NPz3jo5RYi8Y/fvyT
RC7Rzj8J3iJ3uiTIP3bBSVoMHdA/12OmVObGyT8WY1kTi83QP9MsCjD/cMs/
OyexgYZ60T+8sN2gHiLNPyW7VQB6JNI/JpUX8U3Zzj/lRgpK88vSP/HEmNW4
StA//ILMuJtx0z/4DpiNmyrRPzW8Lbc5FtQ/3Fv4tYgL0j8tFmMCp7rUPwCI
hJGm7NI/+4KtPL1f1T9Qoft9G83TP8rXIJo+BtY/nNJJRyWs1D/uB/0Fwq7W
P5YoLwItidU/3ifXRahZ1z/Djhbp0WPWPwMCe64bB9g/vDo0p+k71z9FOLVH
GLfYP5iKuzR4Edg/xSKHYHhp2T80JqtCo+TYP6EEqrsBHto/d8pJDqW12T+e
+XfJcNTaP5VbPSfBhNo/M2ne3YCM2z8ecpg5PFLbP6KU0WTxRdw/zMxm2VYe
3D9bO4+liADdPzGsar9K6dw/zQfayxS83T/bZeG/SbPdP+ZY/ttreN4/35p+
1n183j9e3LoOazXfP4Odg8oJRd8/7Jaa6fXy3z+JtDILhQbgP+cGYsw=
       "]]}, 
     {RGBColor[1, 0.5, 0.5], PointSize[0.002777777777777778], 
      AbsoluteThickness[1.6], Opacity[0.02], LineBox[CompressedData["
1:eJwBwQI+/SFib1JlAgAAACsAAAACAAAAMbegXaRehz9P0KDVL3mEv30vSDNr
xJg/hlwCzRdwUD8iQ1c5vPmiP6NhBFNNYYg/RAzVjMSeqT9hAJ9uSD+XP86U
nM6rKLA/wZP3XGoZoT/oMVDVX4izP3mKnIVbhqY/Ocs9Up3ttj+/iM3BOeir
Pw8tNvnSVro//nr01BOhsD8YyzlSmcG9P2r19hZ6TLM/teDz/k6VwD+OF08G
ovm1P+AI49vYRsI/r99257qsuD8tb/8jBfPDP4YrRPKOars/gDulnV+XxT9U
q/6ZBji+P2hfdia5Mcc//D2xEcCMwD+jMAMtfcDIP/p4p1gSCcI/aCpRCe1C
yj9xi9zJuJHDPy5m0qosucs/51vedY8mxT+Q3IVbHyTNP7/xrRKzxsY/mSj5
sSeFzj/xsb0JwXDIP2LXgojm3c8/YA+3gBgjyj+C3iElB5jQP/k1eQwH3Ms/
/s3HY6g+0T82Y7Dc2pnNP9ZN3Oyv49E/w28KGOJazz/8s59C+YfSP9pXA92y
jtA/zChf6GAs0z8naQVe1m/RPwQTesO70dM/DAWsqQZQ0j95NsnIyHjUP7Rn
HsuELtM/azCIWiEi1T/f8yBgtwrUP7ysdXAtztU/q/30cDbk1D8FSEUMH33W
P3/o5vvPutU/pNFatPUu1z/+5JJ6hI7WP1TUvSiI49c/a2jxLH1f1z/Ii+o4
kZrYPxU3hkP/Ldg/eRcmrrxT2T+AMQz1XvrYPx0H3SmyDto/+8cWoPTE2T9s
6mX/HMvaP8lqT/EUjto/BSPYALGI2z9MuJ4WDFbbP1qh0MMsR9w/FsBnehsd
3D869doVWgbdP1HyHk9549w/CWvVTw3G3T+gAuY7UandPwHTQhMkht4/wyA6
n8Vu3j/lAefRg0bfP/13VwfxM98/DkVnLYwD4D/jdTGl5/jfP4l5WvQ=
       "]]}, 
     {RGBColor[1, 0.5, 0.5], PointSize[0.002777777777777778], 
      AbsoluteThickness[1.6], Opacity[0.02], LineBox[CompressedData["
1:eJwBwQI+/SFib1JlAgAAACsAAAACAAAAMsaekvCahz9P354KfLWEvzW39FCT
vZg/8uA58pXdUD86u0BoYOKiP0OBXpe8vog//HQaIm5yqT/xLhRE9ZeXP8QK
HSrAB7A/2Kf2pUFboT8J/6uFu1yzPzfw5CSk3aY/KC8z6Y+3tj/iwOKTVFSs
P8DS0rPgFro/TNVXGgbhsD/jHw/lV3i9P6GgIYS7lbM/mGVipERswD/HDXK7
tku2PyWmhf2EGcI/IqUxpGIHuT9YEj9cacHDPy3lxIHGzbs/4NrahnZhxT+V
bJPH2KO+PyhAyKOj98Y/PF1flNXGwD/lI1BYtoLIP7iFWi3ZRsI/9TCrHHAC
yj/khIK2NdLDP0HScwF/d8s/0u88Hz1oxT/7gUC2PuPMP1FM87eTB8c/QhQ2
VWdHzj9FxoBmga7IP1rdDj3Gpc8/aQkrzDhbyj8FtbreB4DQP/OIR5kFDMw/
Mjf13eQr0T/PkFXoYb/NP6BPfo4j19E/LmzG1Ppzzz8scENCVYLSP6mbX91W
lNA/LXem/PQt0z/FGr5JQm7RP/8UHGho2tM/EQMKBVpH0j+CPAMAAIjUP6th
5JNNH9M/7D1WE/c21T9g5lKn4fXTP+CWDUR059U/hxNdne/K1D/KWpnhipnW
P7rVkiZkntU/FsZqLT1N1z+L8IIBPXDWP0Sq/lp/Atg/epKw+oVA1z9Jr/n4
OrnYP5ITd4NVD9g/VTb0ZVJx2T+mEj49ydzYP+nkZ/2jKto/LuqLzAKp2T+Y
RijBDOXaP50OjS8ldNo/nnmaYWqg2z+xYdy1Uj7bP1nilaKcXNw/Fn+im6sH
3D+o6yYvhhndP+L70jVN0Nw/D+N9+QzX3T+aij2SUZjdP/4gMkcald4/ytJK
a89f3j+SoTmHmlPfP07YBFLaJt8/j1GjhD4J4D/eXLn2gu3fP01/W44=
       "]]}, 
     {RGBColor[1, 0.5, 0.5], PointSize[0.002777777777777778], 
      AbsoluteThickness[1.6], Opacity[0.02], LineBox[CompressedData["
1:eJwBwQI+/SFib1JlAgAAACsAAAACAAAA9+QomjzXiz8U/igSyPGIvxMDQrj+
9po/9NyagiC5Ur8hsHnDaQikP6mteiqXJoQ/1hy3r0icqj8939ooQESVP8m3
w0FFm7A/yk2pdjc0oD9FBpNDG+uzP7/hFqnkwKU/xYqJs+U8tz+lCTb/qEmr
P1YeaqWMj7o/tYnAKFposD8lEeGGjuG9P12vT+KELLM/Onz7ynmYwD+B4D9u
TPO1P+6vn32nPcI/kpH9ox2/uD8ClrwM697DP9rdySDDkrs/VNepqsl6xT+r
c/V/MnG+P1x6ZGnYD8c/CCPDzqCuwD+vxo7a5ZzIP+3iG6upLMI/b1lHMBwh
yj9rXOaiibPDP71sP/0RnMs/VlVxI6pDxT/9V9Tpxw3NP1F2X4QK3cY/5Nm+
Rpt2zj+kAPh0TX/IP9ulaVg5188/50DQsMUpyj8DYw9WTZjQP/ksnqp628s/
2nL5OQJC0T+BGU0wJ5PNP2Q/V1GD6dE/p4wUTztPzz9HByKCto/SP44EgZ31
htA/dCTv1I810z9/bXVxp2bRP7O2WML729M/XWHNqsZF0j/pS5P3yIPUP0VS
VJyEI9M/hJhsMJct1T/HizyKQf/TPzyUuqTO2dU/KxawPJXY1D9ZEQ2AoIjW
PysfH4hOr9U/blF0aA461z80ZXnGa4PWP5a1rvj17dc/K4cAXQ9V1z/kCWou
HaTYP/e4Bk5zJNg/TVxsoj1c2T+u7MUA3vHYP1YdDWQNFto/wbHmZZm92T8m
/xYqRdHaPwxWnsbsh9o/Z2cZF6SN2z/sc10AGVHbP4LhIJLxStw/7H8XrFYZ
3D8WzinD/QjdP3UZ0KHV4Nw/YivoMqHH3T9JQtNYvafdP1ucVPG7ht4/a1co
wS1u3j/BI+2INEbfPyBWUVBANN8/TG6qdfsC4D9kI6sUCfrfP9FOWR4=
       "]]}, 
     {RGBColor[1, 0.5, 0.5], PointSize[0.002777777777777778], 
      AbsoluteThickness[1.6], Opacity[0.02], LineBox[CompressedData["
1:eJwVxXss1AEAB/ATtrChh+zIPDbWojxix8TX6DCdzWPNSnEdprJizG2ITgk7
rxDhjhDCjEt5LI87J1yeh+M4zi80GWaRN9frj88+xoxIv7BTJBLJ/J//G0mt
R5Mq2XD+ae2u3pXG9zqoW1ZLKkEd3Ta6xt+df1UfAueld2AqhVHc+CnYMJ2u
fJxXD+0RruteQAF2mFRBynsemGPVce365dClqGnTND5Bj3VZ+wWrGrPMTplF
TBsSrcU8PXk9mnW8F4/mP+NOnnxjXY8HIbaul1K7wWfBgilqxiGRb/NcIoAK
WeutY0ILVGobCJNkIUIrlgkz+3aQ+8XiHdMvaEisKGpS6QAR7LlFEfShgNG+
fWulCwGLGqdZ3gPQ7NS3OowSoKo6ovn8sAhHypiMV/QgN6iCRnUchGdAZiq9
uBeB/eERXM4Q2o49Wwxv9EHWW+f6fXMY0eps883jfmyuWlnuU0bB2XqZudUl
wtmRfjkjfgw8cow5N3UQy0fF5ft3xbBXpOuY+Q2DbV7geUYhhlGtzjk1g1Hs
1vA/bJaNI6XLLTv0+xgYeUv+uW4TiIkTDOlNikEfKKOlr08gf7DvsJE3jlcH
4R6kN5NINuw2FbInsEtbfy2nSuDge/I78v4kWmKLEqT7EhQ0akPJToKsGfZh
dsMUZOPED4nqFPTrcqRlIdN4mMa18pFMwaHV6Wn1RSnCSbxmSfk0rBc7tLyk
UmQF/qJ2REjR6szgOOfP4FKK5qKv3QxK6bZRLj6zuLeqsJlTzCA3o7tWV1OG
NDc745y+WQQrc50Kh2WY8iV/5GTK0DNksFaYMYccrdtXzPzncLLylXTiNY+Y
+CdONPI8SlIpro3qcmzThSamxDyuXVDp5QzKERvQJhJWyfFgh7zWyl5A0B+G
yObRAljdHlm7XgToHXs3n1kSCAqJ161V/QYXB43xph0CfwF5ZWDw
       "]]}, 
     {RGBColor[1, 0.5, 0.5], PointSize[0.002777777777777778], 
      AbsoluteThickness[1.6], Opacity[0.02], LineBox[CompressedData["
1:eJwBwQI+/SFib1JlAgAAACsAAAACAAAAAhk0r61kiD8fMjQnOX+Fv1vkYDHF
VZk/ADrcrd9pPT+c2b/AtUqjP70HYjVnHYc/0+cIhab5qT9DSTd+hImWP8jd
jLsmXLA/ywEXg3SyoD+8zvXORcOzP85QUZKPEKY/C5SD4ZExtz8c90GjUGCr
P/8qRWOhpbo/DX3lakVSsD9Ikpb3BR2+PzsumnEN8bI/MPiQ7xPKwD+W6BQl
GJC1P2jNCmYog8I/nFYn0xs0uD8gWu8h/zbEP51VZPaa4ro/GC68+cDixT8l
xtDhQ6G9PxfXz/Tqg8c/TcZXQ446wD9R4dk8tRjJP03I0EjasME/N2t0VlWg
yj+hSrl8UDTDP4CV/FcHG8w/kiy0yLTExD+1Imn04YnNP5qrynnwYMY/K/c9
8ozuzj9d43jJWwfIP86qFih7JdA/J5EMuQi2yT8SqRWQjNDQP9qgkTb8ass/
TGiylG150T+bLtt6UCTNPxVzRRH+INI/RyU4z0Xgzj88ixH8BsjSP5qAkSOl
TtA/4CVjyjdv0z8TbAF8/yzRP3IxZtQjF9Q/nua/mJ4K0j9DeIUSQMDUP+ol
YoEN59I/JveuI+Jq1T8mLfqW9sHTP3G97EJBF9Y/9ux9niKb1D+sDCAwecXW
P9gjDNh1ctU/J/zziI511z96uvml60fWP80rcNZzJ9g/9BA/f5Eb1z8GuEig
DtvYP9UKKNyB7dc/xQkwCDyQ2T80PwKb373YPy3eSafURto/6fCpItKM2T9N
EOmVr/7aP+ZEzFqCWto/juT2pKS32z/F9n9yGCfbPwHjCeKNcdw/bn4uXLry
2z8ovr6GSCzdP2QpO96Kvdw/tRDWdLXn3T/1XOUWqYfdP0JpuV25o94/hIrD
VDBR3j+pjFevPGDfPzft5ik4Gt8/GtSIrZUO4D/LV+6k1OLfPxB3WTg=
       "]]}, 
     {RGBColor[1, 0.5, 0.5], PointSize[0.002777777777777778], 
      AbsoluteThickness[1.6], Opacity[0.02], LineBox[CompressedData["
1:eJwBwQI+/SFib1JlAgAAACsAAAACAAAATUZantbshz9pX1oWYgeFvwpJt8zW
85g/L4chbLzySj9FXm7YTgOjPxX1p9YCO4g/gUorY+aXqT/ng/LBBE2XP4If
vkTxG7A/WH60cN8yoT8go43/d3GzPwmoITErtKY/PdKSQwHMtj+3eiPfcSus
PzlO6QSQKro/01lByVbNsD+Lr4GQnIu9P/YQr9h2grM/SaAnS4h2wD9jmOdt
Lze2P4SSLPMtJsI/ZczjuBDuuD9bpcgDU9PDPym/sTLzqbs/F9j7b4t8xT8m
clH1rm2+P0T4mGqSIMc/IaWOzeadwD/LIVf3Z77IP9KHU44nC8I/Lq+g8lpV
yj+sBo3gSn/DP+HvIXH95Ms/MdKOr776xD/ZKU45C23NP3Sk5TTHfcY/SBBU
tFDtzj9AymIHmAjIP/zIl1zQMtA/ylQKUF6byT92F2mE8OrQPxDE6k00Nss/
HAvzYhWf0T/+6FneANnMP5r9SNh4T9I/OhAxQVCDzj958K2nj/zSP14b9Xcc
GtA/90o1Kwmn0z/7Ri8bLvXQPwhYyyG/T9Q/CMBaSwPS0T9WgQuhmvfUP9Yc
3PKyr9I/NmJMXnef1T8VwlxcYY3TP0yKbboNSNY/GyD9JlZq1D8k8Qep5/HW
P18/JF8HRtU/Yd6W2F+d1z9A2FZWGiDWP0ElIb2nStg/fReOmF341j9uN6Wp
0PnYP2+Ly9K/ztc/qTGPGdWq2T9OF6OJRqPYP2CGlZygXdo/tkheLQZ22T9p
qOrjFRLbP8usygwcR9o/cfyoCxPI2z/h3s0LqhbbP99V5np0f9w/kwtSw9Pk
2z/fbzm9FjjdP613wKe8sdw/by9tqNfx3T85Pk7jhn3dP7eNGwuXrN4/D2Zh
p1JI3j8V/XANN2jfP8x8zcs9Et8/vl12L04S4D+CRBOhY9vfP2S5U2M=
       "]]}, 
     {RGBColor[1, 0.5, 0.5], PointSize[0.002777777777777778], 
      AbsoluteThickness[1.6], Opacity[0.02], LineBox[CompressedData["
1:eJwBwQI+/SFib1JlAgAAACsAAAACAAAADVHusJI0iD8rau4oHk+Fv5tAGDeZ
KJk/CJUCIG9aRD9KDJNOaymjPwU9Ff6Qooc/umQBj8PNqT90T0ZqSuGWP7I3
p5klQbA/+U3ixnbooD/hk2XWtaOzP4fGcYOvT6Y/yJS0cVcOtz+e9d+Cxaar
PybT7g0tgLo/59Q7wLl3sD8pNssNf/e9P1iKZVuUFrM/q03X4sK4wD+iPYg+
urK1P4TQXAwhdcI/ZlCDhipQuD+6Fm/VOi7EP2zcZI8j9Lo/iblviufgxT9B
r2nA9qS9Px7Sa6yuicc/SMu7i8o0wD/ncEQQKiXJP7c4ZnVlpME/ud1eFYqw
yj8e2M69GyTDP0rvbbokKsw/y9JCZpe1xD+YVqN955HNP7Z3kPDqWMY/kO4Z
M3/pzj/465yIaQzIPyABgZwNGtA/geQ30OPMyT/KGO7h67rQP2nB4JI9lss/
pzeGMoBZ0T/ojzM/K2TNP+REjxq099E/poGkvNkyzz8RbAslAZfSP8Sfl/qq
f9A/sBcZzmE40z9Cekt41WPRP/2G2GJe3NM/EpFNCmRF0j8Iui8hKIPUPyTk
t3IlJNM/jo+S5bYs1T+9lBbVIQDUPyip4W3i2NU/PwGJc4HZ1D8of2aPdIfW
P1yxxXh6sNU/+T78gzQ41z+nd/GqRYXWPxWy4r3s6tc/qYrMlxhY1z8frY8E
bZ/YP78V4XcjKdg/cf8zbopV2T+ISf40kfjYP/cg/2YeDdo/Ia70YojG2T/J
2taLBcbaP2t63mQsk9o/laTpwB6A2z+8No1Wnl7bPzQPnadKO9w/O1Kblv0o
3D95OeVsa/fcPxGuFPhn8tw/s/Fc1WS03T/2e162+brdP+2ezmgcct4/21Su
Sc2C3j8toC6keTDfP7LZDzX7Sd8/ahygIWbv3z/K8S/vTAjgP8EZXmI=
       "]]}, 
     {RGBColor[1, 0.5, 0.5], PointSize[0.002777777777777778], 
      AbsoluteThickness[1.6], Opacity[0.02], LineBox[CompressedData["
1:eJwBwQI+/SFib1JlAgAAACsAAAACAAAA58yqdsldiD8F5qruVHiFv/ukBZjp
Jpk/LwlWAmOQRD8DuSgh0hmjPyCKvrP14Ic/s+/fhRerqT+DOYl8oiaXP08l
wC3EI7A/wHKwnjkjoT+Cqzi2enezP0KXy8MlqKY/4jJKfEXQtj9subRt6SKs
P6EUs01MLbo/bJN3gJrKsD+lD2XqLI29P92wy37mgLM/dHULqPJ2wD8P7h+0
Wja2P3ZUXullJsI/gkiAzKDtuD+aXyCwTtPDP6tKAtr7qbs/0b3sBNR7xT+y
pm/LHW++PyR6thIJHsc/PyNxJXCgwD9mDLckG7jIPzad82B0EcI/D/jItoJI
yj/KvWQcI4zDP/hdLDMvzss/HWSE7YwRxT+1Z5HspkjNP5lmooErosY/+yGH
MRi4zj+OuC+K0D3IPzielTKtDtA/U6oOpKTjyT9mkaT27rzQPzLQc2k3kss/
UkuYzcRn0T+QaA8JokfNP10lhodDENI/tcC24roBzz8I1s3SgrfSP8411Uwp
X9A/SmF/aIBe0z+pMOXdtj3RP4fl+FgLBtQ/iTItFLcb0j/65pncuq7UPzS3
TbeS+NI/mk4h8O9Y1T+x1YfK6NPTP961ECLeBNY/ifRZv4Wt1D+nmT5El7LW
P92W7cNXhdU/T24SrBZi1z9RSNuCY1vWP4BvajhKE9g/Ps1EHbsv1z9qurOm
GMbYP3EIvdV3Atg/gO9Ki2V62T94WecXttPYPx+ruI8TMNo/+CM7OpOj2T+e
De+YBefaP5hHxlcscto/abxZUx+f2z/pHh3EnT/bPy2K2nZFWNw/Q9ddxwIM
3D8aEPzvXRLdP3HX/XR119w/E65CAlDN3T+Wv3iJDqLdPwn22WgEid4/vf2i
SeVr3j8WlBx0ZUXfP8rlIWUPNd8/gHtMkC8B4D/+CGffoP3fP0k2Vkw=
       "]]}, 
     {RGBColor[1, 0.5, 0.5], PointSize[0.002777777777777778], 
      AbsoluteThickness[1.6], Opacity[0.02], LineBox[CompressedData["
1:eJwBwQI+/SFib1JlAgAAACsAAAACAAAAgwyLRrSdhj+gJYu+P7iDv+VSjpKS
S5g/9CWg2KH9Vz8XdbAAdrGiP8+ZnzVmgok/0pocutxLqT9H4w8UGOWXP/fS
qYQd9q8/ZuqGdaR0oT9jvegfXVizP4Jza/Bg5qY/nczt4Y+9tj/3hW2iVEis
P68h1T2JKbo/XoZVkF3OsD+Lrd1GC5q9P/QSUyIIdLM/n5oMZMGFwD+4ox08
vRi2P3v/TmWGPMI/dvKe1F/BuD+15q8ObO7DP3I84xzBc7s/FokefnSYxT8p
EAzZ3DW+P9G3pzgKOMc/lOV//26GwD8jMJp0b8vIP3t5EBEg/sE/u3UkLvVR
yj8dQAmlsILDPxKDGbvqy8s/AT+XZdETxT9VIAWVWTrNP/mtLtl4sMY/UmTO
PLSezj83duh+NFfIP7hR90yZ+s8/DJVCvGUGyj/RjuZ526fQP1rV72JevMs/
kH3SeuNP0T8VBJuuZHfNP6G/PtVI9tE/LoxFR7A1zz/8wbct9JvSP9lJ6/G3
etA/s4OmXMhB0z9ADr7pblrRPzCEK8+S6NM/4JP6nS850j+0NhfE+5DUP3ln
0M9RFtM/0Tdgh3s71T967EgzXfHTP2lailpX6NU//k/ghgzK1D9gqtS2pZfW
PySGV1FJoNU/ilCziVdJ1z8WZjqlInTWP1HK/nRD/dc/bnKw4MFF1z+20Iqg
MLPYPyfy5dtfFdg/MqMtpd9q2T/HpQT+O+PYP5sEAwcRJNo/fcrwwpWv2T+4
UPVYid7aP30EwJeoeto/onnwdxOa2z+vYYafqUTbP9Afd2SBVtw/n0HB2cYN
3D8jips2rBPdP2hdXi4n1tw/0kuQjnPR3T/ZISv96p3dP0mtoce8j94/e0bb
6ixl3j+/TrUack7fPyMrib4CLN8/T6xI5cAG4D9fp241fvLfP7inX/8=
       "]]}, 
     {RGBColor[1, 0.5, 0.5], PointSize[0.002777777777777778], 
      AbsoluteThickness[1.6], Opacity[0.02], LineBox[CompressedData["
1:eJwBwQI+/SFib1JlAgAAACsAAAACAAAArjoaql7ahj/LUxoi6vSDv82F9YYQ
T5g/cvcsksLFVz/5yBBjO6SiP0tKHqxQt4k/UEzhu/AtqT9KgIYQ8CCYP/iF
rUWtxa8/ZzeDtBSloT/JVlfx/zWzP7dAjk0bK6c/2bQWFlmQtj9+tRs6wqKs
P/u/2Fc08bk/EehRdrIGsT95R6QeH1e9Pwh5jEr0trM/UkXSYdxfwD9TTpJA
h2S2P4HDcAXSE8I/ampblMgSuT9whEqMU8XDP/4AriHyxbs//BP6uwNyxT9d
+lRdvoK+P4Wwm/mOF8c/4OyLPuqmwD/pXgpDArTIP7RKoEKNFcI/kSjjXBZG
yj9JjUp2j47DP96o9+RWzcs/NRm5O2USxT+6YStAGkrNP5RsCC64oMY/PB94
ZlK9zj9Nuz5VljjIP750jPolFNA/Rv0gFLPYyT9TJEEGOcbQP1iqOkqjf8s/
5BArX5J10T9t3enlBizNP0pIcFTSItI/23riSJ3czj8PoGlnh87SP8drObgk
SNA/76KMpjB50z8E79efBiPRP04/oVFBI9Q/wtiEG4H+0T+P8zTJI83UP5+q
ssop2tI/EFF03jp31T870zTcnbXTP3hqw2HhIdY/8D+nf4KQ1D/9rIdUaM3W
P4WDpLOGatU/efF+cRR61z8nxW69ZUPWP3d/jtcbKNg/R70gfuka1z/+3oOF
pNfYP97j7Pbr8Nc/PNZzDsSI2T+9cr6UV8XYP69AxpeAO9o/Z44tMiaY2T+T
PY3n0u/aP6IXKAlfado/KUcEHqml2z8rlHL5EznbP5chyKvpXNw/1z9wkl4H
3D9/VWUndhXdPw2SlD1d1Nw/KU4nwy3P3T+BH5TIMKDdP7lczEPvid4/Dpew
bvpq3j9NYohymkXfP5MXtmbaNN8/IcLniggB4D++ezDq7v3fP4pnVsE=
       "]]}, 
     {RGBColor[1, 0.5, 0.5], PointSize[0.002777777777777778], 
      AbsoluteThickness[1.6], Opacity[0.02], LineBox[CompressedData["
1:eJwBwQI+/SFib1JlAgAAACsAAAACAAAAjXjiLniniz+skeKmA8KIv5C8lpeH
Aps/zHTmd65xU7+kBfsZziWkP59XddAFsYM/IWJZQ/DXqj+oVJYB8cyUPxa/
EibCy7A/ZX4WXHumnz9kAVpcuzG0P4DriHekM6U/MCinp6+ctz/QzvoWFYqq
P2IL0DOICrs/VTm1NL3arz++EaU6GXi+P8Kuiy76lbI/c+rRGYTwwD8SBJPQ
N0O1PwLU3Gnxn8I/Z0mDy4n6tz8RjDZoP0fEP77x1Wkawro/DxGgtlbjxT8z
AAloGKC9P0s/izKZccc/GV6cBeBMwD/I6QiXZfDIP9W/oe4p2cE/gkKqsH1f
yj9Yc4MiKHXDP3aaGLwrwMs/myeYZJAfxT/CJRc7FhXNP4yoHDO81cY/OImP
1Mxhzj9RUSfnG5TIPy2z85Ivqs8/ljNGds9Wyj+z5ash7XjQP5cnZRM7Gsw/
KXqlKNsd0T/iCvVSddvNP0j0RfnhxNE/3yI3/32Yzz8wn5lAjG7SP6ZsCd8f
qNA/25NaZQEb0z8Z/gnhNYHRP45Hp+cgytM/gtB+haFX0j93oYOtnnvUP7f8
Y+auK9M//E2eEhsv1T9P1gqovf3TP2YLAZ405NU/Ap9pQy/O1D+mmd9Vk5rW
P96WTLJbndU/HyQJte5R1z+CkuR5i2vWP5J6SpcPCtg/LcJkvvU41z/wCBdl
z8LYP+65WRfBBdg/cEwulxV82T+H/AMMBtLYP8qMxHPUNdo/TEIvVtKd2T+m
zoKvBfDaP46GMkEsado/UkjUZqeq2z//kqKwFTTbP0mRkLG5Zdw/JtCnjI7+
2z8CNv/nPCHdP4ux+nyWyNw/uzIckDDd3T/vOp/7LZLdP7uXetaSmd4/DFwC
3FZb3j/ktRVuYFbfP/3DKGsUJN8//hB3WcoJ4D8E3hFNa+zfPxifVI0=
       "]]}, 
     {RGBColor[1, 0.5, 0.5], PointSize[0.002777777777777778], 
      AbsoluteThickness[1.6], Opacity[0.02], LineBox[CompressedData["
1:eJwBwQI+/SFib1JlAgAAACsAAAACAAAAMZzOmd5uhT9Ntc4RaomCv6FEukdB
v5c/F4XwQlthYD9gvCO5z3CiP6t80lP/hIo/Xk1IhVAQqT8ufrh9MFyYP6U5
3YbOvq8/uYNTc/OroT808zzXJz6zP98Hw4HLGqc/cnK/N++jtj9MOsr2lXus
P9ks/P2VD7o/M3su0FDosD/qi4ZAHn+9P5c0qij1jrM//jKmBc53wD/9cur4
ozS2P1GAfpKfLsI/yfA/ei3duD+BOrRgxOHDP92U2ngQjbs/+uiQKtaOxT9e
UCeAGUm+PwEM2tWFM8c/ZJFNYvOKwD+tKabH2c3IP/B/BL61+8E/8EVUpl9c
yj/ob9ksRnjDP39DvExL3ss/k37003ABxT9Ejd0NhVPNPwhBVmBNl8Y/2zG4
g628zj+tqP43OznIP5zhexKNDdA/iSNC5OTlyT8JcxpNY7jQP+oMiLxOm8s/
z8xvBxlg0T+YZWCV+VbNP1EZuZwRBtI/zNhQuB4Wzz+z7biTrKvSPyMe6ov/
atA/GB4BVx1S0z/cc2PvGUrRP4vSa/tM+tM/hUW6cXUn0j/sXVAXzaTUP0JA
l3yAAtM//YytCNxR1T9Ol/ux/NrTPzbWBYh1AdY/MdRkWe6w1D8MH1ZdaLPW
P3cR1qqGhNU/r+EuK2tn1z/y1L4DD1bWP7gL6NIsHdg/CDHHgtgl1z9orGdl
X9TYP3UWCRcx9Nc/4/dTKr6M2T8YUd54XcHYP9Oj7PkPRto/RCsH0JaN2T8J
8IY6JwDbPytlLrYKWdo/2j/ql+C62z93m4x/3CPbP/yXWzghdtw/csncBSfu
2z9KUkHn1DHdP0GVuH3+t9w/ouWgc+zt3T8JiBoYcoHdPy+4fFpcqt4/lzsA
WI1K3j8uG8++G2ffP7NebxpZE98/5jDv0hES4D8yniFa3NvfP4HnWR8=
       "]]}, 
     {RGBColor[1, 0.5, 0.5], PointSize[0.002777777777777778], 
      AbsoluteThickness[1.6], Opacity[0.02], LineBox[CompressedData["
1:eJwVxXssFAAAB2Dn2MzijsQWKpzHNHnkKrR+SWhNjesp5nTek5lKXZPFyZvR
7Eg3G9rOdV4TpxF33Hnlfe4Oh3MXUVyXilhbm+qPb58dI5UWp6+np3f8n/9X
rXLiLytyIPjDWVZsZYlImWWkdV0l6vqDDKhf4xH5g/mKYVSPLl7mZLtTCVSy
gnI5nwfPtNMJLs7V8NLdpwqjWuE63TtAPFAPdwLrRatZOza1Z0x6HjQgXKVj
22Z04mlsiq/PRBNCecH8sI0u9OyvOLBN23BQGV0hvN2L1M9TiuuCdtS6E6V0
Rh/ePfFgZNE7QQ+lHdK3EKMl9OXDRPMumLI8u2uFEvQZagZvyd4jLeSsDyF6
EKmF0wwJVwhNk9EUf3cIz78fSZoc7oM/14tMZo0gkshMfxYsxjX3cmq2/ijy
8mpqKDMSRFllaLaZYxDwqedH4gcR6GO+3b0+DiO2XYaVwTC+NRI6L12ZBOeE
wLCWN4LEsKBW45YpRLC3w3doo+Cm7Qd55E6jjSQc6SCMY34t13jGU4rck95l
+e0TKK5NplSrpAgf1fJICVMocmo57F04g5C1HQNm6TTkmwupwVQZjjYUzm7F
S6FV+kmiVmRwPLf5JgYz0AmHPqnL5fBXH2tNsZRBUmRyx9BfgcJqTrRMKwMl
LqD4408FAgKdb7JEcvQbG+0kcGchcaRY5L9QwG0n4wYzYg7p4jQlgTGLYS5N
9MVsHr/ZkZU2nnMoI9rrSj7MI0R0tYy4PwfvpA6pL0uJQXWmVDM2DwG5Qz3u
t4C7Qmwqq5RYojtP2O8uIPxXqQMpZgG27vJ0u7ZFnGqqr+O4LQK7i6Fv7y3B
IzlSx95bxK4btV/sokJl18Brcv8SbFjNCQFrKpRoTSjWRSrkBBkWONcv40Lz
Y1cxbRmjLH5eLF0Ny70KGtlajY3GiyKmqQauvEfZpqtq/AWViVjZ
       "]]}, 
     {RGBColor[1, 0.5, 0.5], PointSize[0.002777777777777778], 
      AbsoluteThickness[1.6], Opacity[0.02], LineBox[CompressedData["
1:eJwBwQI+/SFib1JlAgAAACsAAAACAAAAMbqlxlwNiD9O06U+6CeFv+d/y+cB
Ipk/e6uaCVktRT8YBn3EjC6jP85VbSYLjoc/eyetUgPdqT/1ye7iysKWP6HX
cvBhTrA/Hg5LGf7NoD+zKe1nk7azP+GaYmD0KaY/BlqNmQomtz8kay4zX3er
P+t4psnSmro/Ii+EBBRdsD94zoq/6xG+Pwjypakn/LI/I7/5jqPDwD+wWkPm
+Jy1PxfOIVv6esI/PVX56HdEuD/cNar7QizEPyWe7kIT+Lo/N7GyMtHUxT/l
v+NvI729P/VY1K5acsc/cERTiR5MwD+vGbSrRwPJP+2P9tlHxsE/gx0zB+mG
yj9VmPrLvE3DPxyZXJqF/cs/+ChUhjbixD8eUxKOPGjNPzB7IeCVgsY/eOh8
bsfIzj8T8jlNIS3IP3riRMOXENA/0CGwgs/fyT9hBciGxbnQPznoLEmKmMs/
HWP6/Odg0T/5OEuqW1XNP5OY/73fBtI/SdrDdYIUzz934OnNcazSP18ruVE6
atA/I4ZWKkpS0z/PCw4c7UnRPwE+47L9+NM/D9pCusQo0j+DkwadCaHUP6wK
4fZDBtM/tInODtFK1T+YmtqrB+LTP+WsT6ea9tU/g/0aOsm71D/SRvuaj6TW
P7PpMG1fk9U/wxA5Mb1U1z/fpbT9vGjWPyfqS4MYB9g/mFJj0uw71z/nFFG+
g7vYP/WtH74MDdg/ORSO9NNx2T/BNKSuR9zYP2CHqKbWKdo/tkdLI9Cp2T9e
KhZ0VuPaP9Uqn3zbddo/H7Csrx6e2z8yK8pnnkDbP09F69P9Wdw/IBxNakoK
3D9ANln6xhbdP02xoGoM09w/qhCUi1LU3T8BXScADJvdP6fhPmB+kt4/HxI+
Umti3j/ET3+ELVHfPxwqv1RHKd8/w8ms4iMI4D93bKY6uO/fP3OIWaA=
       "]]}, 
     {RGBColor[1, 0.5, 0.5], PointSize[0.002777777777777778], 
      AbsoluteThickness[1.6], Opacity[0.02], LineBox[CompressedData["
1:eJwBwQI+/SFib1JlAgAAACsAAAACAAAAXWXFnvKUjD95fsUWfq+Jv1Rh8ePH
e5s/AMGQPbMFW7+F5LxtE2KkPxrcbYHwv4I/+jp+3ssRqz/1okzLOVmUP1gl
MjE85rA/WOWYL5M8nz/jB+MuVki0P4HedtJuBqU/L2PRc+yttz/SWKZ+m2eq
PzWSlSgDFbs/sCsqS8fFrz+UxSRC1Hq+P+76Cyc/k7I/3Pr4duvtwD8+40QW
aUi1P+4fPxL6mcI/j7G+engGuD/aZe29dz/EPys+aL6p0bo/fP0EAnzcxT9b
Jz/Rza29P855ZrSeb8c/liPBg9pOwD/+8l4iLPjIP6C2S2Nj0cE/hKP+kC92
yj9WEi9Cdl7DP8hQsaFR6ss/SnH/fmr1xD/T0Jkum1XNP3r9mT83lcY/V0DR
GDe5zj8zmuWisTzIP2tmrOAkC9A/6hnhR7XqyT9A2dzS87bQP35AA7Etnss/
Yj8C0ZJg0T9wgDsCBlbNPysrCW+ZCNI/GbWwEw8Rzz+1moDRtK/SPyFxIk73
ZtA/NEgt8qRW0z+/STdUkkXRP87z0uot/tM/QSRTgpQj0j+Hh6psAqfUP6YW
PSdLANM/aPtRiK9R1T/iKFcyKdvTP8zb7IuQ/tU/m859VdOz1D8p2Xl2za3W
P1tXspEhitU/RRQ5NGJf1z9corT6F17WPyNQFZoqE9g/neyZu9ov1z8iiOQh
78jYP7s6jFqh/9c/+mEOw2+A2T//5iPgq83YP/gm4c5rOdo/HqgS+zqa2T9A
PqrVpvPaP/IWCxuLZdo/UoprKeuu2z8AUQvu0S/bP4cd87cKa9w/50NFhj35
2z/0lxzh3ifdP5hP3YP0wdw/dXJQxEfl3T8y+2rHFordP2S5t1Yro94/YzrF
W75R3j/fsINydGHfPwHJumYAGd8/ILJK/AgQ4D+8m2oH7t/fP8OUXJo=
       "]]}, 
     {RGBColor[1, 0.5, 0.5], PointSize[0.002777777777777778], 
      AbsoluteThickness[1.6], Opacity[0.02], LineBox[CompressedData["
1:eJwBwQI+/SFib1JlAgAAACsAAAACAAAAiv6op6g9hT+nF6kfNFiCv7PLgWmV
Zpc/kky0NLomYz/l5ugWKiGiP5vSvdyVw4s/BwaLBhWaqD/bDDN7p0iZPx/+
1WXcHq8/Qb9alOVLoj9idn7v7NeyP4QBQFFB56c/oT7UrFAmtj/woaAM03at
P1CQFrjSebk/uxcUFhR+sT/JNSfe79C8P7iKCYsjPbQ/h97tpKYUwD/qG1u6
8vq2PyA8O4Pgv8E/K3nGmKu6uT8gS+zbRmjDP51zaoILgLw/6GedI+kLxT+E
Ug6O806/P+gd4mgLqcY/fX9Fz20VwT9tqSFBZj7IPzEAiUQpi8I/5+dVvkrL
yT/xzdcUWwnEP7An846gT8s/Ypq9kRuQxT+q20M1xcvMP6Xy7zgNH8c/t94B
415Azj/Q+7TYibXIP30eOTA2rs8/SMgA2chSyj+Hlk7XEIvQP+/FH6jz9cs/
gop4xoE80T8v6k4XKJ7NP49pLsDo69E/UThmcXBKzz//csotzpnSP9aY2PHd
fNA/zM1AcsdG0z8mxCPUb1XRP1NPbWJw89M/vci4ClIu0j8J7MQgYKDUPyay
InPtBtM/ziA9nhxO1T9+A2wcvN7TPwsUtkwQ/dU/W5a0lFO11D/lSsBqhK3W
P6Dla51qitU/y71uiqBf1z/V+H6k2V3WP6+qt2puE9g/EJL36pYv1z+MylBr
4MjYP1H4HxGw/9c/1E2W1Nh/2T8o+5vOQs7YP4Nt95owONo/k2H8Lnab2T8h
k/bbvPHaPxXCvhR1Z9o/ph+z1lKs2z+tu8NAajLbP08zvHnKZ9w/IC58xH38
2z9GVmTL/yPdP0SRlZnTxdw/07TMfNPg3T/WuO4Oi47dPxr8P/Aqnt4/rfc8
wr5W3j8H7R/s71vfP9yMHu2EHt8/TF6uEQgN4D9mQ6Pc7+XfP9aeZTc=
       "]]}, 
     {RGBColor[1, 0.5, 0.5], PointSize[0.002777777777777778], 
      AbsoluteThickness[1.6], Opacity[0.02], LineBox[CompressedData["
1:eJwBwQI+/SFib1JlAgAAACsAAAACAAAAZxaYwN4xij+EL5g4akyHv4MyUCkc
LJo/5k/3Td4rOL8D4IlBVamjPyHuOTLpooU/6c5K41tGqj8Ze7PBGfCVP6cO
rp1cdrA/DqDUvgh+oD+ivQzTqc2zPwZzI4rH+6U/NTOXFg8otz/GuBo5VnOr
P8+Prb7rg7o/PRh9D/tzsD80FR9x7t69P02rEfgkL7M/LF0jtgqbwD+fHvCX
Ku61P3zPEy3pQsI/c1IVRZq0uD8XkGryK+XDP7HpbVVBhrs/K1/42QSAxT/+
Y1ghvGa+P68ezLv7Ecc/tn5bfH2swD/eKP0fIZrIP8GArWVuL8I/cdH8MCgY
yj9o5DCifbzDPyYgDm5jjMs/7aGislhTxT/kkfSaqvfMP2o8P9Mn88Y/piJu
wTZbzj/jt0j6sZrIP43N3Ot/uM8/NhldHX9Iyj+IXArYkIjQP+w5qKbz+ss/
3SNuTmIz0T96t2MHZ7DNP+9x6sGD3dE/kifubTpnzz/nPI7osofSP+/OFDf5
jtA/K1PXuI4y0z/JPo2NqGnRP39cfXKN3tM/kLuo+jRD0j/M+7Pj+IvUP2Gi
M7BUG9M/H9I33fE61T8sUnHd5vHTP7LKYyJ569U/tN8Gv+rG1D9LkiGmep3W
PzieCmJ0mtU/gXpwCdhQ1z8gPH0lomzWP7h9Nn5wBdg/B79415Q91z/jooKJ
JbvYP/kf7vJqDdg/9wkxE91x2T8CPwGQPtzYP1Y2epuBKdo/v5h5LiWq2T8v
g85xAeLaPwPS5n4wd9o/+HyElU2b2z9ZXvKBb0PbP76UaqhYVdw/s8zNle8O
3D+3OvIjFhDdP9WsB0G92dw/WYe023nL3T9P5gaw5KPdP8j/DcN3h94//fNu
73Ft3j+nIUPjA0TfPzpY+/VwNt8/7I+UN4kA4D8m4NaQ7f7fP7hPXyI=
       "]]}, 
     {RGBColor[1, 0.5, 0.5], PointSize[0.002777777777777778], 
      AbsoluteThickness[1.6], Opacity[0.02], LineBox[CompressedData["
1:eJwBwQI+/SFib1JlAgAAACsAAAACAAAAhylYAm29ij+mQlh6+NeHv5DLA1co
VJo/Z8lu3XQXQb96gIcACK2jP0JsQzYelIU/aGcwYVo4qj8ZSujFHAyWP2iM
fsTxZbA/jqQzcd6eoD81ynQJhrOzP91ZUx0PMKY/PtJHf08Etz+0erln1bqr
Pwm3z3ZJV7o/BPFaV52gsD9UG9Js56q9Py2lXvwrY7M/LCe+/Hx+wD+giroK
Rie2PyzAS4xPJcI/FnGlhs3vuD9g6+aTJcjDPx0zdRJOwLs/1A2tpf1kxT+s
Bu+Jypy+P0XIC+nP+cY/H9UbT6nEwD+NIFX+34TIPw+JVYevRMI/ZWpVnh4F
yj90S9g0h8/DP4Tbyz19ess/kebk4j5lxT+85dTJDebMP5PoXqTEBMc/gGCu
59VJzj8GegjUEqzIPxtXjUpfqM8/p4+svp9Yyj+ZufAmGILQP8p/2wjlB8w/
h4AT6K8v0T8l/hjUy7fNP9toSsqw3dE/ujkuXeBmzz+d1uWWhIzSPzk1vYgn
itA/R663AFc80z+r46xF4F/RP2X8mnUs7dM/qxuL95U00j86e2QL9p7UP/Qi
g4hXCNM/XpFxdZ9R1T/tkjdFOdvTPwgv+PsWBdY/X3ty5Uyt1D+dwajCULnW
P+dug0WeftU/vlL38EZu1z/jY/Y9M0/WP7Vi7B74I9g/CtrCNg0f1z9ZuR0Z
ZdrYP4MJU2Mr7tc/xBUPu46R2T82MyPojLzYP3ySmlB0Sdo/nDxZeTKK2T8z
/j6qEgLbPwBXdkYfV9o/d82+22O72z/aDbg7WSPbPxr51Xxfddw/Vmhiweju
2z9myoU4+y/dPycddCzYudw/BvNyeyvr3T+hekgQM4TdP3XgAx7kpt4/UBN5
lAVO3j8OvBL1GGPfP9O9K+RbF98//9cTIN8P4D//T9i/QeDfP+ZhVEQ=
       "]]}, 
     {RGBColor[1, 0.5, 0.5], PointSize[0.002777777777777778], 
      AbsoluteThickness[1.6], Opacity[0.02], LineBox[CompressedData["
1:eJwBwQI+/SFib1JlAgAAACsAAAACAAAAbY+7CQTJjD+KqLuBj+OJv7eMcJ2Q
gZs/NXeD1T5iW7/JByXuQ1ekPwlPzX8u64I//x4KWTX1qj/s2jTWZpKUP9vY
j+fOzLA/TxciVkiinz9y0DNyZyG0P2NN1UtMVKU/pbdMjRp3tz/nr69LP9Wq
P3OAEcsSzLo/mCcZA9QrsD+l/vAc4B2+P97BP0wz8LI/m5Ye/L+0wD/Cq/kL
wLq1PyNWuH3FVcI/KEXMo+GOuD9dHlOBSPDDPyXNnDcIcLs/2wJjgs6CxT+b
HIPQKGG+P/NGYLVhDMc/clbHgheywD/FyMoCxozIP9jg34LJPMI/lRhjB4YE
yj9DncrLH9DDP13ght7QdMs/teEpQutqxT/lCAp9Nd/MP2rFKfGcC8c//+iQ
QFVFzj+I8SV7k7DIP9BaJhGmqM8/9IsT+FhYyj+z559OKIXQP5ojfbnEAcw/
EAF295Q10T8T/VO1AazNP3/Aasjf5dE/cYrtYIJWzz8qPsHxNZbSP6zN4S12
gNA/RRiLW7VG0z+tednqgVXRP2KryuZ099M/rWxbhk0q0j/EoEbliajUP2n9
oK7D/tI/lA0o4wpa1T+4FoHXzdLTP5vj0T4QDNY/zMaYolOm1D+TLP0ts77W
P/EDL9o7edU/MHBD2Qty1z9xRqpVbkvWP7k7eTMvJtg/BQE2ItYc1z9zh8kb
LdvYP2o7p2Bj7dc/uV5wLQ+R2T9A6sF1DL3YP733GmbYR9o/WtfYY86L2T89
JjuUhf/aP/kuelysWdo/7UfSVw642z9lk6S/ribbP4pS03Bmcdw/4w5lzeHy
2z9VPlMbfyvdPzappklUvtw/1C/0Skjm3T/YPcdAFondP9KJdauxod4/9GkH
BzhT3j94mvpdq13fP2rfQ3vJHN8/NLheOxMN4D+Xj0KJ2eXfPyubXXY=
       "]]}, 
     {RGBColor[1, 0.5, 0.5], PointSize[0.002777777777777778], 
      AbsoluteThickness[1.6], Opacity[0.02], LineBox[CompressedData["
1:eJwBwQI+/SFib1JlAgAAACsAAAACAAAAtCTZHCV2iT/RPdmUsJCGv4egenkd
xpk/S/TSdto89T5qZYORCXSjP4PYU/IXeIY/Mxrc49cQqj+D5JDAIVuWP/sc
R2SjXLA/aIOiMXuxoD/sWULgIrazP3A6uG/VKqY/7FzUfMcTtz9YZaBs5Zur
P7YCONipc7o/VqXy9TyEsD8FE9oQBNO9P3ytVlgPO7M/RyYgCh2XwD9qjPbv
Bfa1P6lUVO2KQMI/GkiUxFa5uD9D/dPPnuPDP1YPm5pbibs/7stb72l+xT96
ipH28Wm+PzcB8leMD8c/Lpw14OyuwD/WaKLubJbIP8hACJciM8I//Sot4UYT
yj/cigDyXsHDP6DIZ5ILh8s/dPlIjrBYxT9+NqSrKPPMP9CXj8Kp98Y/el7C
k0hZzj8QfPQnoJzIP0kugn8eu88/e7i3ieBFyj/2Sg0mIo3QPxRdogrR8cs/
jSwRaBM80T8cph3UBJ/NPyoaVd386tE/GtcYN0hMzz/X+yU5V5rSP/8PfeZU
fNA/FCdJGndK0z/fahsswFHRP0Komk+N+9M/zW+LHTUm0j+pryRdq63UP4Xu
wjai+dI/45N+hstg1T9pkCo0DczTPzbdBDbaFNY/Mc1lq4md1D8f5gpxvsnW
P2VKIZcwbtU/7B3l6F9/1z+1mAhGGj7WPzrth1aqNdg/hE8n/1oN1z80kMqW
juzYP6kypuUB3Nc/6gxiTAKk2T8PPNBWGarYP2C378P+W9o/txcEBqh32T/Z
6o2lfxTbP1xqJ0uyRNo/wav0x4HN2z+RL4JPOxHbP3tTC0wCh9w/9A0t8kXd
2z9w0xEJ/kDdPx0U6FvVqNw/J8kjQHH73T+ApJdL7XPdP0q9SoZXtt4/fTYy
LJI+3j++hhvTq3HfPyLzIgbJCN8/WfUJUrQW4D9NFexbl9LfP4mlUvg=
       "]]}, 
     {RGBColor[1, 0.5, 0.5], PointSize[0.002777777777777778], 
      AbsoluteThickness[1.6], Opacity[0.02], LineBox[CompressedData["
1:eJwBwQI+/SFib1JlAgAAACsAAAACAAAAhe6aIBY6iD+hB5uYoVSFv4MmsLkr
GJk/BtgFzR5oRj/7vZjVjxWjPz52/uH+8Yc/s7uVjR2sqT+EoR1tliSXP0el
2dNaKLA/0HJ9UgwaoT8AQ2XL74GzP0docpk7k6Y/6f8KWa/itj9aHzO0Ff6r
P2geYX7iSbo/pYnJTwSusD8mXtNW/LW9P11iXRIXWLM/AyBDujGSwD/xmLCP
3P+1P5TC35mrSMI/Q2x9axWpuD9v54/bBPzDPwI7I4OPWLs/MANQjX+pxT/0
G6m6xhO+P7evzC9WTsc/r+1aCCNwwD/YjeFcGujIP8YbySh14cE/wqM8tAl1
yj8VEvEenF/DP4QGPSJE9Ms/jbtz/nfrxD80PB5z3GXNPxmSFfv1hMY/wc8k
3MnKzj/HCpLfHivIPwDWAxNjEtA/wjoy4zjcyT9MW8M0ELvQP2c8Nu30lcs/
0lA1SsNg0T+QXdUPpVXNP6IMFUXjBNI/LfKYZ3sYzz/+e6HIxajSP9iPAVfm
bdA/BZeY5pBN0z/u+stfpk7RP2wlLHgl9NM/pPL59Jwt0j/MAsK3FZ3UP2Kb
Jdw3CtM/tHUORahI1T+Xrpp1MOTTPyw0+Znk9tU/O3ZxR3+71D9eKCNvpKfW
PyYICZlKkNU/d5LNv6Va1z8sJCBv1GLWP7HUo12aD9g/DmgL+Goz1z91l5eL
M8bYP2cr2fBcAtg/CVz8XCl+2T/w7DVG8s/YPyYIzmc+N9o/8cYlYmic2T/N
Z5+6QPHaP2ftFTbxZ9o//tWUFAms2z9UBeICtDLbP1vBNzl5Z9w/E6AABc/8
2z9ETV3/eSPdP0eanGVZxtw/byY1fvnf3T87R4YNZY/dP3rQsYnpnN4/TCPL
KABY3j/5w2KMPlrfP+m120w2IN8/E/0FXPcL4D/ZBfRHEejfPx6AUdE=
       "]]}, 
     {RGBColor[1, 0.5, 0.5], PointSize[0.002777777777777778], 
      AbsoluteThickness[1.6], Opacity[0.02], LineBox[CompressedData["
1:eJwBwQI+/SFib1JlAgAAACsAAAACAAAAxuQW4L2whj/j/RZYScuDv1LaGr5+
YJg/Iq/XH9+uVj9xaAo6ScGiP2nMN1AZQ4k/O8l9xm5gqT90hk3787uXP0wS
Ktk8B7A/xpjcR0hcoT+XkKI0x2WzPxzN98aMy6Y/SICRSGTLtj+gHibVqyys
P1kAk3XmNro/sqeXWADBsD8XV+zUNaa9P2tpRJTdZ7M//GISWR+LwD/+EhJS
AQ62P/FhTfiJQcI/ii2irli3uD9/OpBQKPTDP96UIplIaLs/ZO/CVdWgxT+M
Q8MpGyW+P8cP3RrGRcc/nY1KHbN4wD//Gs8uv+HIP56O21bQ58E/WQwbJiF0
yj+BqRKthGDDPx903RTO/Ms/9k3TC+7ixD+ok/CK+nvNP6Q6Q+PXbsY/UKUy
kQHyzj84NYQq5wPIP3RCiCamL9A/2mEpvLKhyT8BATD0KOLQP/zwXG7DR8s/
apIl3tSQ0T9g2vTngfXMP/53DukRPNI/dRumHx6qzj9jK6GHbeTSP3PgAZg+
MtA/QHYu7puK0z+yGzZYmxHRP06N1gdwL9Q/wopPZVLy0T9ZnuSVy9PUP9X/
Av6B09I/CWMiR4t41T9BwYZzTbTTP0gd5GBzHtY/II2GgPCT1D/2ip/mIMbW
P46ljCHOcdU/qBWphQFw1z/4oESpeE3WP/ArYJxSHNg/0BBPubIm1z9WZ6Qd
JsvYP4dbzF5q/dc/vF0OL2t82T8+6yN0sNHYP25kTj74L9o/qGqli66j2T+1
iye2lOXaP4HJjTqdc9o/Jjk4KQGd2z8soj7uu0HbP1eyInT9Vdw/F68VykoO
3D9MeHbZTBDdP0Bvg4uG2dw/3rOtZLjL3T/MuQ0npqPdPy5Xjv4PiN4/mJzu
s9ls3j/2nb2bKkXfP+vbgD1KNd8/nyqf7nIB4D/AqsEiGv3fPyzbWO0=
       "]]}, 
     {RGBColor[1, 0.5, 0.5], PointSize[0.002777777777777778], 
      AbsoluteThickness[1.6], Opacity[0.02], LineBox[CompressedData["
1:eJwBwQI+/SFib1JlAgAAACsAAAACAAAAk9Wk91l7hD+w7qRv5ZWBv6dkZIFk
Jpc/5YSfdUEoZT/jHp9/EBKiP5/y5Dn8/4s/m6VfpcKbqD+0zYk9TEWZPw/k
er4NMK8/Ttm1O7Q6oj9tqgSk8+ayP26ZM+gzyac/OQN4rZY5tj+8GFkLR1Ct
P6eCzGE1jrk/ZSVebLFpsT9kdqqiYOK8PyBKhsayK7Q/JEAkUoYZwD+xWO5f
M/G2PxOVdotrvsE/R8dPiJW9uT/o6fLSPF7DPxA2XZQflLw/ZVN+/6j3xD+I
e0zWc3e/P44JVGvricY/1pPTzI00wT9Uf4gI6BTIP0kqIn2ntMI/Aq9oTh6Z
yT/YBsWEhzvEP2HcbVh4F8s/suVCyEPIxT8FINtRCJHMP0quWBzKWcc/aW9i
vskGzj8ha1T9Hu/IP0juBzh3ec8/fPgx0YeHyj/jPYZOvnTQPzd3sLmYIsw/
KA/NkoIr0T/l4KV+JsDNP/jRc8MO4dE/gmfbaiRgzz/VrshUbpXSPwFd2so9
gdA/PUpJysFI0z+2Rxt8dVPRP7vXtK9E+9M/VkBxvX0m0j9nBVStSK3UP8eY
k+YE+tI/i4fJfilf1T++nN87r83TPyZt1ZE/EdY/QT2VTySh1D9wu1rc1cPW
PxR10SsZdNU/jp4QtyR31z8TGN13VUbWP6bRbzJRK9g/GGs/I7QX1z8SW8pK
b+DYP8pnpjEh6Nc/lPteYYWW2T9nTdNBlrfYP5FXXN2PTdo/hXeX7BaG2T8I
3f1ehAXbPyx4t5GtU9o/H3WnT1S+2z81Zs/HaCDbP8eKi8/ud9w/p9asblns
2z+9FUEYQjLdP87RuEyRt9w/pnlEcTzt3T8E9HYaIoLdP4dxJtHMqN4/QYJW
4RxM3j9Y/GlB42TfP4l91JeRFd8/GwEXi7gQ4D/I/dHpjt7fPzxQV0w=
       "]]}, 
     {RGBColor[1, 0.5, 0.5], PointSize[0.002777777777777778], 
      AbsoluteThickness[1.6], Opacity[0.02], LineBox[CompressedData["
1:eJwBwQI+/SFib1JlAgAAACsAAAACAAAAWaf3K9Xtgj92wPejYAiAv9z6sfq2
NZY/O9Myq62tbD/rynNESoOhP4FCkiYVO44/+RdeHCX2pz/26IxPh5CaP2pa
gabmdK4/8mKvU9v1oj+AzG5afICyP0ZVX3silqg/Ij4t8LTNtT/rou6FCiiu
P09myZc7Irk/vEFhNqvVsT+pFxXmdX28P9eoG4OdkLQ/ynJX7rjdvz8rZt8V
h0a3P0QRNKkEoME/5M7UTGP6uT9x7OMkD1DDP/0we/B6sLw/Y92hemT8xD+N
ZwXg/G2/PwcVrTRcosY/Xoh6Ax0cwT/SQQcWrz/IP8xno2/gicI/MoWU8M/S
yT+nMJni1QHEP71yQnwQW8s/WE9upKuExT9Bwu4TldjMPwwMRVo9Esc/ydaX
cS5Mzj/AAx9KuqnIP9ljhRQwt88/6oK09M5Jyj+yEkoqpo3QP5rNKALJ8Ms/
B08BLTk90T8kYT1KuZzNPyuXU2JT69E/HN0bLZtLzz9B9ne86pjSP5UVK2PB
fdA/bopqz9FG0z+DB/p2ZVXRP8P1yK2m9dM/TSJdvxss0j/RCk8LzKXUP1yT
mIiBAdM/jLqkRW1X1T+/aQR1a9XTP5wttFKKCtY/zHy2jtmn1D93kafwBr/W
PwyfhBfoeNU/74R+9rh01z+zMW84wUjWP+IwYU9zK9g/3wtOBpIX1z+70M3l
DOPYPyLyopaD5dc/Twr98mOb2T+pPjWwt7LYP0STqLBeVNo/0ztLGUh/2T++
7Op66g3bP3doynVHS9o/6GRjPvrH2z9qdhPZwhbbP8DIdsiEgtw/sJjBdcPh
2z+nPzNOgz3dP+KnxhZQrNw/mM39TPD43T8RoL0+bnbdPwdufcjGtN4/vYX/
6SJA3j85hl3YAXHfP6fz4ABzCd8/u98UOc4W4D+FQNaNY9LfP4f5XmU=
       "]]}, 
     {RGBColor[1, 0.5, 0.5], PointSize[0.002777777777777778], 
      AbsoluteThickness[1.6], Opacity[0.02], LineBox[CompressedData["
1:eJwBwQI+/SFib1JlAgAAACsAAAACAAAAyn91zkvvhj/nmHVG1wmEv1RWRWdg
aZg/Ce8vjcQgVj8rAajBh7aiP39pwTEfbok/dX+F3kRBqT8BGj7LR/qXP63H
E9VN1K8/sfUcJXSWoT+fgO8zJjezPwrtXcjOKKc/gBkx0XeGtj8u7ObDhLas
P7AwKZJY1rk/XHcBPI4hsT8e5A1IWCS9P2HcIiG76bM/HxM9LbA2wD+3sryp
37a2P/qE6Xzx1sE/eedppYmMuT9sRwDtHnHDPwR7QmBbbrw/WFKrCqYDxT+i
ffK/eV+/P+FjWEyFjcY/gznP6/MwwT9qOkwFjg7IPzVvXoABu8I/SFlbyXqH
yT+RXNIJK03EPzUsjeTL+co/3ZUjPPDlxT/P9KKccmfMP37ZkNFfg8c/gVq9
BWjSzT8GgPm1gCPJPz26+6hRPM8/hSw+YK3Eyj88h7HvJVPQP4TkWXfJZcw/
xD8i9m8I0T+qf/u3SwbOPwpcy04OvtE/W1MsVCWmzz9fU01+4HPSP3e4VaHL
otA/p5+SprQp0z9L8tGfgnLRPwzPl/dZ39M/BEmOdWhC0j8QDjTyrJTUPx6Q
s6GgEtM/yuujoJ1J1T+BOAUaO+PTP9jkWfsw/tU/kMUQ5jK01D9jpJzefrLW
PyGMjylwhdU/d9Yowa1m1z8s4MRtzFbWP7X00SXtGtg/C0jdLxgo1z/kr8ao
b8/YP/kSqtMg+dc/Geq2emWE2T/fXnsotsnYP1Kkqfr3Odo/xCpKz66Z2T8Y
hRLeRvDaPxvQohLraNo/eOK/AWen2z/Y+LYVVjfbPzBIIq9iX9w/QBkWj+UE
3D+9KhjuOhjdP8684XaY0dw/RfCKa+nR3T9lfTAgdZ3dPx+0kIpijN4/pj/s
J4do3j8NQTtTl0ffP9Q4A4bdMt8/+jVzibsB4D8KlBntiPzfP7KzWCU=
       "]]}, 
     {RGBColor[1, 0.5, 0.5], PointSize[0.002777777777777778], 
      AbsoluteThickness[1.6], Opacity[0.02], LineBox[CompressedData["
1:eJwBwQI+/SFib1JlAgAAACsAAAACAAAAgxxT9FkkiD+iNVNs5T6Fv6k4LzVW
GJk/YJMjXc9iRj/hLAll2hqjP6i6PKTU3Ic/Y0RTKI+1qT8jkKI3sxGXP6g5
JAccLrA/DEro64kOoT/b7BJABoezP5IUF7AOiaY/tBhzN6Xktj/J7WL3Kfqr
PyHuEU57Rbo/67kYgGuysD+4CHavV6e9P8q3urm7ZrM/wlMGwKmDwD9yMSqE
7By2P1yFDLH2MMI/teYjPX/YuD+VjlSWpNnDP7bsmQ1Qnbs/v4KC1cd7xT/W
HEQqNm++P6Cx1cKuFcc/xOtRdcqowD8FbdSdE6bIP5g81ud7I8I/g2VqeTws
yj9VUMNZaajDP5VZdNcCqMs/f2g8Sbk3xT+FqGQdxhnNP8klz1AM0cY/JSw6
DFOCzj9krnyvlXPIP6oYECTL4s8/Gs4p5TMeyj+dmeTLSJ7QP8O/876Dz8s/
PM8kI55I0T++YPZd74XNP/3Ue3pB8dE/dGHL/L4/zz8HRXkOFJnSP87GKRGY
fdA/NBYXw+1A0z+/e02DSVvRPz+36OuN6dM/0mA9gTQ40j9182MFj5PUP7eq
g46+E9M/DSBo5V8/1T8+BEHVeO3TPwumvgpD7dU/XASs1iDF1D9L0xMFU53W
PzldGAOcmtU/RPBdDopP1z9exo8g8G3WP87/b93KA9g/8Dw/eDo/1z+3ZUAn
6bnYPyddMFWnDtg/NlXe27Bx2T/E81PHatzYPyZM9bXrKto/8oL+E7uo2T/b
A1sYZeXaP1lRWtjMc9o/c50/ceyg2z/ePTem0D3bP22xBnVWXdw/AbAxyfEG
3D+F4cqFfRrdPwUGL99Vz9w/AIsBkkHY3T+n4rn5HJfdP8kteKSHlt4//sUE
DmJe3j9YlSxPOVXfP4nkEYo7Jd8/B6AMBiIK4D/xv+bzu+vfP3Y+UNE=
       "]]}, 
     {RGBColor[1, 0.5, 0.5], PointSize[0.002777777777777778], 
      AbsoluteThickness[1.6], Opacity[0.02], LineBox[CompressedData["
1:eJwBwQI+/SFib1JlAgAAACsAAAACAAAAqMmxLz9ehj/G4rGnyniDv2Lgo74M
Ipg/JE5HF/+VWj+37Wn7BZaiP1S3uUom8Ik/tVZz7ZknqT9/a2KtnS2YP3Fn
wDKIxq8/61VwxzmkoT8KJuTrhjmzPzWidFgNJKc/trW8ZUGWtj/Es8+a8Zas
P6iGmy51+Lk/ZSGPn3H/sD/mH2H8QF69P5qgz2zSr7M/GCuSyVtiwD/IghJx
iF+2PzhnL0LuE8I/+yLeGpASuT+5XxwrbcHDP2tKCuS+zbs/bfpqWztoxT94
LXMeT5a+P8z0FWvYBcc/l6gRzaC4wD9YzCqQMJjIP0bdf/VeMcI/bTtBA9gd
yj9qeuzPzbbDPytNaZgnlss/6HRHiJRJxT9bS1uePwHNP/OC2M+S6cY/soqq
Qf9fzj/XTwx66ZXIP66lRLv7s88/FEH1TQNNyj+8mccru3/QP4a/Lf+eDMw/
G9dyDqIi0T8AUVqH59HNP7o1xsRLxNE/+Z82aKqZzz8yJHCAVGbSP6XnMp9X
sNA/VxXchicK0z+bfIi/D5LRP6ICbQ3TsNM/bhW5X+9w0j/ZfZbs8VrUP1Ug
UadbTNM/LgW9mq8I1T8cH+wfKSTUPzykfC7gudU/KgbusoP41D/SvOLRIG7W
P7JzSTbOydU/jNZsOvYk1z8Y4ID0g5jWPyANeFjj3dc/ni83/SFl1z/9TTgA
d5jYP+B0OHwZMNg/DPhQEFJU2T/uUOGSyfnYP+XaBogoEdo/MfTsQX7C2T94
ua/Nv87aP72bBSNyito/DgGCxuuM2z9D2vRQ0VHbP88afr2LS9w/oEa6gLwY
3D/LGHKahwrdP8DOh8pL39w/YMn0mc3J3T9JpMbxkKXdP5xBr4pQid4/KrLN
J5lr3j80g5B/BknfP6v2rVluMd8/8nbe73ME4D8bEkMgGPffPxJLXJo=
       "]]}, 
     {RGBColor[1, 0.5, 0.5], PointSize[0.002777777777777778], 
      AbsoluteThickness[1.6], Opacity[0.02], LineBox[CompressedData["
1:eJwBwQI+/SFib1JlAgAAACsAAAACAAAAKeoUzPIAhz9GAxVEfhuEv7OaHaFW
kJg/Eamr72CxUz9j4toyBuGiP6Hk9WwlxIg/NDL4SGmMqT+DtFj2/mOXP0IR
xxelJbA/25qiyncfoT/cbeVHvY6zP5EScqCgeaY/zKtcXYkAtz+Yx4+rYcKr
Pwo6xCLveLo/Am5mq/d+sD/sZZZDfPS9P5RamiWXGbM/LkJJ/TS3wD+bVKQJ
1rW1P6m5dXt3cMI/GH5RqH1ZuD9oj41Z8SLEPw3rJ4e2Crs/s+whwsnLxT/q
SAVRMs+9P9L+TODJaMc/k57aV69VwD/BA+Ckn/jIP92lyuDv0ME/shxy4+t6
yj8nmbvvuVnDP3p30T4h8Ms/mkrf4ZrvxD/j7M5BSlnNP2zhZCyIkcY/K6T9
itC3zj9cNrkwGD7IP2UX1kurBtA/+reNcajzyT92kfQv1K3QPxLQ0/ZssMs/
5z0Wk11S0T9ogxN+cHLNP0erjy1X9dE/4bSjlpM3zz97eZjZ35fSP1uSCkbM
ftA/KCganhU70z/MaUqoIWHRP0Qid27939M/zPWu/sRB0j8J/ksmaYfUPySg
m23kH9M/yVeFB+Qx1T+CzCOz9PrTPxsUHrKr39U/TJZML7jS1D+1l0SotpDW
P86Y5184p9U/bP9vzsRE1z80t31gtXjWP59Cjht0+9c/IvogOpFH1z/sfNQm
VLTYP/FFnFU8FNg/pQGlTvVu2T9UR41UJt/YPy59x3HyKto/6VEsWLSo2T9H
EsbH9efaP+xC7yg8cdo/0tAQH7ql2z9/Cmb4AjnbPzKpPd0JZNw/P7j6YD4A
3D+GTL3dvCLdPwabPIcWx9w/wmKk8rXh3T/oCheZqI3dPwkqRHvgoN4/vck4
NwlU3j/aMmtJLmDfPwlH049GGt8/r9859MoP4D+hQIwXauDfP1gnYPE=
       "]]}, 
     {RGBColor[1, 0.5, 0.5], PointSize[0.002777777777777778], 
      AbsoluteThickness[1.6], Opacity[0.02], LineBox[CompressedData["
1:eJwBwQI+/SFib1JlAgAAACsAAAACAAAA3cgOltrOhj/74Q4OZumDv9HK8Ubf
g5g/OadoktZ4VD9/iON7n9+iPy9M00jAyYg/konSS36NqT/GBaTw1GGXP9K8
t9msJbA/ukPBRmgfoT9UqJLJy4uzP5+dF52Df6Y/S0g1c1n3tj+cjt5/wdSr
P9p5e3ZrZbo/Mi6vV3uSsD/APxPF5tG9P7+AHaQsPLM/0naX0N2bwD9U6wdj
hOy1P9NaLJ+5SMI/xjvkYPmouD+7DQeV/uzDP2buNBCcdrs/tSZK5MOGxT/r
1LQMPlm+P558qkYPFcc/xyB98WmpwD+GexEE7ZfIPxgumYGiMcI/BJ58IU0Q
yj/VF7GxWMTDP1tgZTm4f8s/t2FL5wNgxT8rZQmz+OfMPyRpKrvZAsc/2rba
FtFKzj+uI9ykF6vIP/VEY53Mqc8/z6HWazJXyj9JHxzLFYPQP2y0hMDpBcw/
hRFV93Iw0T8r3JW1RbbNP7YDP49d3dE/AwRF04Znzz8B8qdWI4rSP9cZ+8iI
jNA/88P4FAk30z8BzmsxLmXRP6ln4hFQ5NM/aLBDW3I90j/mm1pyN5LUP0gC
jSEWFdM/Bic4P/pA1T9F/XB73uvTP4Q26LTL8NU/43OCLJjB1D8WWsWV06HW
P23WZnIbltU/sDyfvytU1z/xeU5vTmnWPyP7fY/fB9g/nUExxiU71z/TtiX8
7LzYPwsMS4CjC9g/nz0B60Zz2T9bCzG41NrYP1doQiHYKto/vmaxqM6o2T+H
XQtDhuPaP633qa2rddo/LwtOfDSd2z8h0CibiEHbPxFlGZ7FV9w/XfweoIIM
3D8p91KiHRPdP2LwpsK11tw/ImgjoiLP3T+HBZjpO6DdP5qa6Vi9i94/KlmT
WSxp3j8iYWdR2UjfP78Y14ebMd8/5FZfbDID4D82UkEnm/nfPwUxWHg=
       "]]}, 
     {RGBColor[1, 0.5, 0.5], PointSize[0.002777777777777778], 
      AbsoluteThickness[1.6], Opacity[0.02], LineBox[CompressedData["
1:eJwBwQI+/SFib1JlAgAAACsAAAACAAAAYTkOMctsjD99Ug6pVoeJvxWnj4mg
TJs/Jh11lz0TWL9tanFywzqkP3jEm24wXYM/LjWsU9PYqj+MrvDgKsuUP0Z0
/PY9wLA/oKlvGIzUnz8Rv/Xnnhi0PyZwUWDdZaU/A1cXte10tz8pcRr8mNmq
P93fPJ8C1Lo/MMjtLuQjsD/V76PC/jO+P6vQjKYU2rI/SkPdABLJwD9jUnwC
HJK1P4NKhDhidcI/ZVw0LqhPuD95bwp5rxzEP+8qLkg6F7s/r7zVFX28xT/z
qJ2py+29Pz4B+qleUsc/JpwtjhpswD8Re05wVdzIP4wuXBU67cE/LxcGaCVZ
yj+rnidrgHvDP4dgDR2JyMs/jWGjAzMXxT9wJz/tNyvNP+Cm9ICav8Y/hUKv
RsSCzj8DmAd1JHPIP3qXBhxi0c8/SU8z7Zwvyj+qF7yw0ozQP6jDRPVv8ss/
jAhi8SAv0T8b7nvB6bjNPwyTl1Po0NE/WeWTSnGAzz88jEoiT3PSP5p/WP1c
o9A/C43jS0MX0z/pBIH684TRP7PPU+twvdM/XUjSgVFk0j9sLkPrQWbUP8Bv
pKgLQdM/yAXoL+UR1T+CHsGK8xrUPwSn615awNU/YwN/ggny1D8vta0uf3HW
P1V7ftlvxtU/pfO13Bsl1z/8wjdSXpjWPyDCz3Tt2tc/n3rf4Bdo1z/lXcp6
rZLYP/dkpgHjNdg/FrtAHxdM2T/jjfGDBALZP2PjMG/qBto/tOvCWrzM2T8H
1nf/7cLaPyx/PfFDlto/ecjqie9/2z/XEoyNzV7bP3RxYtvDPdw/++/VYoQm
3D+FcEJaRvzcPwd3twqN7dw/HlwQWFi73T+LEaszBrTdP1/B3E/get4/ZjKg
Ygl63j9B1JAmyTrfP5+lrbKrP98/ESMceQH73z927nFDfwLgP0clU8I=
       "]]}, 
     {RGBColor[1, 0.5, 0.5], PointSize[0.002777777777777778], 
      AbsoluteThickness[1.6], Opacity[0.02], LineBox[CompressedData["
1:eJwBwQI+/SFib1JlAgAAACsAAAACAAAAkRwJf48GiD+wNQn3GiGFv/SK/jzs
IZk//Uk5Yw4wRT/Y0PmG0S2jP8sqehz4kIc/9IIPbGzYqT8BEyqw+MuWP9jr
XrURSLA/ruVyj57aoD9lKkAPiqmzP36ZvBEHRKY/OnEsUdkOtz+7PPDDwaWr
PwwMfb46dbo/AJytD6yCsD+8vL6p4di9P8YDcr8xNbM/d18CJZWawD8HGjK6
Fe+1Pyvsz5eKQsI/FBmdb1e1uD8Q3phlAuLDP79NEW+UjLs/oZyTVEh3xT8S
6SEsNXi+P/b6ARKUAcc/cKIlJuW8wD8bWaraIoHIP4JQAKtsSMI/EZ5yKBD3
yT/HF7uqld3DP6WaJP3/ZMs/byeMI7x6xT/5QTipvczMP1OM+8QUHsc/B4Ml
J+8vzj+DV5GU+cXIP3bsRnbtj88/TfrykhFxyj+qOViK4HbQP6l/DEJUHsw/
ThLCIRsl0T+Y2rtg9czNP8/lTHH80tE/0z8pD0l8zz94NaEO1YDSP17WARHX
ldA/Ve3yU/Qu0z+epHHyQm3RP2OAuwOm3dM/rJdqaRxE0j+74Ct8LI3UP3K9
uxchGtM/0E/VMbs91T961NOIHe/TP6ga5upz79U/wI+E9u/C1D/CqtpCZ6LW
P8OFUcWHldU/0os1jZdW1z/PKrih4mbWP7qEKbP8C9g/B7iFogg31z8QmMvp
h8LYP8sqpZIIBtg/vusYpiZ62T87XRn99NPYP2iZxarEMto/rjUuH+Kg2T9Z
mdtQTezaP9y72Z/kbNo/pJcrRKym2z+vQ0vTEDjbP+oDK+nNYdw/hl0NVXoC
3D+Eu2+Tnx3dPwcsitEzzNw/wgOzpA/a3T/naQjnTpXdP7pOkqANl94/DKXq
Edxd3j85Ffo5ilTfP6dkRJ/qJd8/wX+5rTsJ4D98AI2kiO3fP9rOV/g=
       "]]}, 
     {RGBColor[1, 0.5, 0.5], PointSize[0.002777777777777778], 
      AbsoluteThickness[1.6], Opacity[0.02], LineBox[CompressedData["
1:eJwBwQI+/SFib1JlAgAAACsAAAACAAAAaeOfa9nDiD+F/J/jZN6Fv3o4RQQS
Tpk/dzLH9KpWPz8kIf6RVCajP5zpaPDrroc/BomzHnavqT/eBuJK5R2XP48B
XmxgIbA/QLp0IQEooT+DjKim/2+zP0HV6+Ibt6Y/3jgyHA/Dtj91reQtVj2s
P0uotuZjGbo/wf9z54LesD+844iCAnG9P8Pcp+YQnbM/vDy1L4NjwD9/X8yk
OV22PyAKN/PcC8I/Kt3OuLIiuT8KkzDzeK/DP8rj4VOn8bs/XyNeUFNMxT+W
24w0H86+P8t1tL3Q4MY/midzeqjdwD9nWB0yAGzIPzZRjVOPXcI/8bNiza7t
yT/nAcsF9+bDP8hYG+NLZss/TGmVPXB5xT9TU9TGsdbMP/l6X6cgFMc/MRbe
3u8/zj9XxNjc+LXIP47EzRMqo88/MyJs9dRdyj9X6brwyIDQP04gR3WDCsw/
UFKszTcu0T+VWucIvLrNP5v8j92V2tE/ORKjNhZtzz9kQaW8pIbSP3LK/WIH
kNA/6/KhQiYz0z8In8IDEWnRPzc22t3H4NM/2eFLj/pA0j9rOZrqDZDUP8Jk
Tak/F9M/2Jut2kZB1T9yiPvfkevTP29r5h+K9NU/9z6Ewdm91D93t8SIwanW
Pw55Z38tjtU/AFvdS7hg1z+iWxDjwVzWP2/xe5IqGdg/T0szw9op1z/1ACsC
0tLYP+fBRXq+9dc/Mods822N2T/FwcWvrcDYP0ng5p7HSNo/z+4MK9+K2T+j
jcxLswTbP5DH6KR+VNo/4q0Qpw/B2z9wLWZwrR3bP8pv9zPEfdw/pvFACoTm
2z+l8YV4vzrdP+f1c+wTr9w/Mdj0QvX33T96lcZIaXfdP4AEMTNdtd4/RO9L
f4w/3j+6PT6U8XLfPyY8AEWDB98/QfNBQFcY4D97GXx/Uc/fP0v1ZaU=
       "]]}, 
     {RGBColor[1, 0.5, 0.5], PointSize[0.002777777777777778], 
      AbsoluteThickness[1.6], Opacity[0.02], LineBox[CompressedData["
1:eJwBwQI+/SFib1JlAgAAACsAAAACAAAAGYsBzXVbiz84pAFFAXaIv6iBKt2+
spo/YYxFokXqTL+B8fYVx+SjPymoheAhtYQ/AF0QsPx4qj/pXigo2IqVP3SD
oKm7irA/drbvpkpVoD8gNzMmh9yzPwmA1uMM3qU/rhyoL+Ewtz/U5fgGsmGr
P0ehcRlChro/xAa5tKRxsD9r/W+Qgdq9PxbDwNiRM7M/SsRnw2WVwD9jUGd9
dPm1Pz4QhZ7XOcI/7tAyYr3GuD94xQezqtjDP+x+M9RDn7s/dQpGVvJvxT9o
Db0o4Ya+PxFdQwYH/sY/U0DkMXLAwD9X0PqC04HIP0bZrwK8R8I/l1myuxP7
yT9DXHsXktnDP4otS9xvass/iZRlREx1xT/Wnh+WZ9HMP3gvFNhqGcc/Rfel
URIyzj9G4xBq1sPIP9+NIKDHjs8/5FgZaTdyyj/vyq1Q5HTQPx5dYbVMIsw/
Fh1cCH8i0T8JxYeTLdLNP4h/owHq0NE/Xgx87m2Azz+aRLUKmYDSPzzH7RQT
ltA/EWKyP8Qx0z/hL7IGc2rRP23YnGN05NM/oz+JCU490j9DFGcQkZjUP+uJ
gIO8DtM/bZ2vFe5N1T/dhvmk6t7TP6JzuqBWBNY/xjawQA2u1D8eYhevlbvW
P2XOFFlZfNU/S2q80Xtz1z9XTDFd/knWP6du7oXiK9g/Gc7AzyIX1z8JJkGG
reTYP9KcL/bi49c/rPjphcqd2T9PUEgdUbDYP7weHNIvV9o/XLDX93Z82T/N
rYNV2hDbP2WnMZtXSNo/IR2DbcvK2z8xvvOp8RPbP+Z1BugGhdw/i+sxVkHf
2z9fdcxgkT/dPy5yLQRCqtw/dppFFW/63T8y03V273TdP0h8uSyjtd4/f3fD
hUY/3j/PZT9iL3HfPw8U/3ZFCd8/1smH+4kW4D9VbPAI7NLfP966VrE=
       "]]}, 
     {RGBColor[1, 0.5, 0.5], PointSize[0.002777777777777778], 
      AbsoluteThickness[1.6], Opacity[0.02], LineBox[CompressedData["
1:eJwBwQI+/SFib1JlAgAAACsAAAACAAAA66KhS0pNiT8IvKHD1WeGv0lLGOtZ
nJk/jf0EgGKJJz81fbZlg1SjP1x5h6Ew9oY/6WEohCfnqT8VVfh/gq6WP6ql
YZ89Q7A/CHJtu0bkoD87k0tBEJmzP9XHpa36ZKY/NAX/ykr0tj/HFEvQ3tqr
P57xFjpmU7o/b7YTlICksD8TQ5/Q7bO9P299kZglWrM/jAdhhT2JwD/fyXT5
xBG2P2pq3kB2NcI/mRyAHYDPuD+GiiiJcNzDP9L08Se4l7s/cRM7fjF8xT9y
+9LYYm6+PzkKx4VHE8c/K5NgsjGrwD/kf70K/aDIP7kp7XqSKMI/MGs0j1gl
yj+oSvlDTa/DP5gChyrwoMs/eb8p9ss+xT80LnNVqRTNPxmgwBgp1sY/D3jh
oYCBzj95YtUZaHTIPxpo3d1p6M8/qX5cK5UYyj8ZfAYMJaXQP836rz7Lwcs/
JqekLgFU0T/osPZGKW/NP7dmA0s/AdI/AT68W8Mfzz+Ja3gkX63SP0ygKvtM
adA/fMJILOlY0z92zxsaTkPRPwZGnihoBNQ/CtKHRFod0j8KGo/PX7DUPySE
WMTt9tI/zGAOJUNd1T9/w5qVlc/TP9WemftsC9Y/kgvR5fam1D/KwaDyG7vW
P7luixXTfNU/0CshM3Js1z/Tisz7B1HWP8sG4094H9g/9TXMBY0j1z+gMpA1
ItTYPzyQ4EZu9Nc/X8N8/FSK2T+YhbWmxsPYP4miXZrsQdo/jCyWL7qR2T+s
6bnEwPraP4lr+ytxXto/cg5yrqi02z/ezARpFCrbP7+l5JR9b9w/sLtTqcr0
2z/Jt5tBHCvdP8MvXiO3vtw/DKEcvGXn3T+dzJ7P+IfdP5iUtmo/pN4/Ll/G
R6pQ3j8+uAPZkmHfP6PBOgDiGN8/bdQFp6YP4D8kV/SxsuDfP403WGk=
       "]]}, 
     {RGBColor[1, 0.5, 0.5], PointSize[0.002777777777777778], 
      AbsoluteThickness[1.6], Opacity[0.02], LineBox[CompressedData["
1:eJwBwQI+/SFib1JlAgAAACsAAAACAAAAtCEp4OXLhj/SOilYceaDvwtbtHvw
Z5g/lKM/RsM3Vj9+H2PZeMGiPzLw1NJaQok/AC592r1cqT/ovE7TVcOXP9V/
op1uA7A/sb3rvuRjoT9Q7vb1P2CzP6kRT0Sb1qY/PMb/vr/Etj+6kkno9Dms
P44+NzsvMLo/fmnzkrfHsD/JIn9k0qC9P7idsQRBbbM/QYHyetCJwD901lEO
nxC2P2NjvikNQsI/pSrAS1K2uD+yw5kpM/bDP3iCD+cyZLs/lBwPWvGixT8r
6Soh4yC+P/ZMO6MKRcc/blDslG55wD/y5lme4dnIP6vCUOet78E/W4CADOdf
yj9+Na3GvnTDP2Abg1/H1ss/s6YtwfQIxT8T0boZVT/NPzn9eFR9q8Y/EQ96
2Uqbzj91yzzinVrIP463LBAF7c8/NS8N+fkTyj+mNNAdopvQP7KJHBvR1Ms/
l8ylVXs+0T8HZvT4NJrNP90OtAeB4NE/t+1a4j9hzz/dD2QzBYPSP/n7Puym
k9A/w4VwsR4n0z8wDPSUGHXRP14oHhKXzdM/su8HWytU0j9CIDrv5HbUP+t9
raRoMNM/AsF4zzIj1T9IYzDrpQnUP+nxduxu0tU/frjz9PTf1D/ny52ZXoTW
P51kjm6Qs9U/XiLotrA41z9DlAV4yYTWPyRH8W4M79c/m/W95vhT1z8bm9tZ
G6fYP8InlSJ1Idg/6eO5Y49g2T8SZXg/jO3YP9Mup24lG9o/RKBMW4G42T84
I0/EpdbaP/wxZiyMgto/z3eqQuOS2z+DY8zU2UvbP9JHd/C5T9w/nhnBTY4U
3D9YosxoDQ3dPzRFLfzF3Nw//KC/XMfK3T+tzPsul6TdP1U1bEjWiN4/cb4Q
ahNs3j82Rc9jLEffP6o0b3VIM98/vB44Zt8C4D+Iwo8zQfrfPxnnYDg=
       "]]}, 
     {RGBColor[1, 0.5, 0.5], PointSize[0.002777777777777778], 
      AbsoluteThickness[1.6], Opacity[0.02], LineBox[CompressedData["
1:eJwBwQI+/SFib1JlAgAAACsAAAACAAAAW8n94lP+hj944v1a3xiEv4RvKHXV
XZg/CVz+rnPZVj8kHeRKA6aiP5z50AwxsIk/veIQoPckqT9vUydI4jKYP9nG
wR6Bq68/g/Zu20C/oT+IhyGcZByzPzff+fdRXqc/9VwLdpdltj9FZTJ6Rfis
P25YUHAEsLk/n0/aXeJHsT8bJWAmufm8P2ab0EJaFLQ/kUIPTQ4gwD/TUxhq
I+S2P4hTBkQCwME/XkowF2i6uT9IZHXJ+VrDP0xBWKelmrw/yWuZF0DvxD+/
ShamRYi/P0slO6Fpe8Y/GXjslg9DwT/y4PkDj/7HP6vIsIEAy8I/gGfn1nF4
yT9ZTkb8M1zEP3NqFqeA6co/oFeaeTv2xT/ROzLLu1LMP3ySAaMWmMc/krmD
Doe1zT/3IDOtYUDJP4i9v0B3E88/PCl6yIftyj/HqGppEzfQP3Gh54Puncw/
TGP3F4vj0D+cOFF0FVDOP4VJt8/Lj9E/MzwqKVUB0D/Y1wlJYjzSP/4zmdZJ
2tA/tyB3Ir3p0j87ce0jerLRP7XdYAYumNM/WjrFZpSJ0j/ydFnP7EfUPzwp
jsRgX9M/KUFIuhv51D8i42AAvTPUP8oIvbvLq9U/nKGtJZgG1T/dIHlPAGDW
P6cPs7ju19U/s7oxfbIV1z/v+7uxx6fWPz72PCbTzNc/gUZyLzJ21z/soLHd
TIXYP/Ahv55DQ9g/HKMnjAU/2T/cpQoXFg/ZP00cqgPg+dk/y7JJxsbZ2T/X
AQKHvbXaP19Ts2l0o9o/jESUMX9y2z/GluLlPWzbPzT4bicHMNw/O2nJFkE0
3D/hXud7Oe7cP62IEumZ+9w/Hhw1yfys3T+MUYbCYcLdP32uvn46bN4/SEW+
M6+I3j+UXizz3ivfP04bEuaVTt8/nvVLStnr3z8wBdpaEwrgPyWaVOY=
       "]]}, 
     {RGBColor[1, 0.5, 0.5], PointSize[0.002777777777777778], 
      AbsoluteThickness[1.6], Opacity[0.02], LineBox[CompressedData["
1:eJwBwQI+/SFib1JlAgAAACsAAAACAAAA3PVPvDgWjT/6DlA0xDCKv6YlhUMK
tps/JgbNNtmpXr+IammpI3ukPwvEu5KvW4I/bSHlC90lqz8P1n5wFzGUP4k6
sL5R7bA/mJCg+Twgnz++h1MmGEy0P8velePq/qQ/RMVGXyGutz+plLunMWeq
P9tvLw6vEbs/YXD2f2/Mrz/lIFfgS3S+P5uf2YjHmbI/s0bJmmPpwD+OS6TO
eFG1PwFvJNqplMI/bBP06hgRuD+PLSYf6TnEP8Gu9vvG3Lo/zt7gjSLXxT+6
ZIe5gLi9P+b31f6pasc/f6VROc9TwD+j9ZSrXfPIP/qzFdox1sE/RCfRb8Jw
yj+Ujlxj42PDP/+RHEH/4ss/FTCU37z8xD9Jj3m1wUrNPwY/urgQoMY/uy7H
9x2pzj/Nq+/DykzIP4yp9N54/88/Nj1FKoYByj+OmIIov6fQP+PBtwWXvMs/
uGpG4IxN0T/GKbPjEXzNP6bXzWIx8tE/JVwnLN89zz/m1AN2u5bSP/A2n6nw
f9A/AiJJVCM80z/wbxvyE2DRP5uwHnAy49M/dWcH/Y8+0j/GcyoudIzUP2gq
vWXZGtM/0ckOFDM41T95WpqmpfTTP4DWzNeA5tU/59OdCePL1D8MJ0GvRJfW
P3kJ61iqoNU/VoAk+UpK1z9KNsk1L3PWP3RO79dS/9c/Su6/fbJD1z9dHW86
GLbYP4GlAUJ4Etg/My26O1pu2T/JG3hnwd/YPxWVBYXeJ9o/AzruRMir2T+l
0myUcuLaP5CCSFy/dto/TNxit+ud2z8G/xNg0UDbPyowjFUmWtw/RDGs6CEK
3D/VmJH0BBfdP7ZOaHDO0tw/zWzyMm/U3T/bAMlY75rdP4EAvtlQkt4/RfO+
2Jhi3j/YTvcRmVDfPworR8fbKd8/Pyy835wH4D+Bp4dAxvDfPxNUYl8=
       "]]}, 
     {RGBColor[1, 0.5, 0.5], PointSize[0.002777777777777778], 
      AbsoluteThickness[1.6], Opacity[0.02], LineBox[CompressedData["
1:eJwBwQI+/SFib1JlAgAAACsAAAACAAAAMB6FfliYij9ON4X247KHv0y+G/QI
oJo/BSFtgIiTSr/+hYaTVAmkPzFWR+rrIoQ/1hSHWf3Rqj8+7zrV1tiUP7p0
ynuA1LA/0Kc3BYKDnz8sFX5CBUa0P/LDQKsQC6U/cYqVC4a7tz9OCh5PaEyq
P2WYucP7Mbs/Th/iFNaLrz+cJVV4W6W+P+Wa2/C3aLI/ZoYFv2IIwT8rzCuG
ehO1Pxp8y7t4t8I/O/mlJ3vLtz8X6O6FZl3EP7A5ZS7Mlbo/wUabJRX4xT/T
lBKKm3a9PwTWkcUlhsc/YceVclM4wD8JGWYJEQfJP5SQRHx+wsE/lRcMqxl7
yj9EniEojFnDP8p4mMoe48s/SUkYVp38xD9bCzvXZUDNP/LC+JZsqsY/fSMD
DHOUzj8Kt7OvdWHIP0oWFgv84M8/etAj/gIgyj9YjaIR+JPQP1DYdzMl5Ms/
x2ig9sE10T+oLf+2p6vNP8+1+VoU19E/0Z/POxl0zz+yUIpFMHnSPyO7GNp7
ndA/Z6R2FTod0z+M7e0w/X7RP3yTp24SxNM/lIR+/q9d0j/Y44/6PG7UP1a6
V5kQOdM/sWHSz90b1T+awtbq+hDUP/T+tQjLzNU/cqu02Jjl1D9PhLOOqIDW
PzaseHlGt9U/HoiAowM31z+DLm2LdobWP4WlL8pn79c/Opd/i51T1z9oKQJj
a6nYP3SZbhklH9g/1ao8RbVk2T8jnvVdZunYP/o7kqn9INo/HZNhIKmy2T+7
M02KDN7aP3ghaGYle9o/0mWQ/rab2z+AdeYYBkPbP9cb6nXcWdw/mEVOyGsK
3D9XJmBDZBjdPzTBmSFv0dw/0rJZnjvX3T/YumHtIpjdP6xDXxlUlt4/G7Ad
mZVe3j+bVAR+olXfP0UlOlvSJN8/+aZe/I4K4D8LskIH4urfP7WjVAk=
       "]]}, 
     {RGBColor[1, 0.5, 0.5], PointSize[0.002777777777777778], 
      AbsoluteThickness[1.6], Opacity[0.02], LineBox[CompressedData["
1:eJwBwQI+/SFib1JlAgAAACsAAAACAAAA3rBSuoHaiT/8yVIyDfWGvzz/z2iV
8Jk/NvzUW1yUIr/A9NJi84SjPy+bFa1wNIY/GDAgDrUcqj+6uAhsZ0OWPyv6
g6d7X7A/Bskoq8qroD+AxjdDDrWzP0hhzan+LKY/ME5yNZUNtz/PgmT7Sair
P4aMwCXBZro/hhtqqCWRsD+6JfZIZb29P8iaOiCuULM/swgMkcyGwD+Rxx7i
pha2P+muqIuLKcI/mZPrh1XnuD81RgQ168TDP3R9OtDCxrs/QkQ1p2FXxT/N
md6GAri+P1UD+E8v4MY/D5ov6EnewD9jcit9hV/IPzs3fwgKasI/xNgxDnTW
yT8V3fvEMf7DP+7nnHalRss/JdoTqhaZxT9hZpGiArLMP+1nosvPOMc/dFeN
mFwazj8TgykjjNvIP3hGhb8wgc8/SqC0Sc5/yj84psNRx3PQP46mNbOGJMw/
3qArUQ0n0T94vegBEcnNPzwVx5OR2tE/9+A0yh5tzz+R6vuuXo7SP0Qhp3BN
iNA/aUGeRnBC0z+LUMb/xlnRPzEPHoC99tM/3ggI7QQr0j+OCDB3P6vUP5+V
txwO/NI/R2HGPfRf1T8Ew+J85MzTPy0q24PfFNY/O4CPXYSd1D/9BRn4CcrW
P4cqExDlbdU/9+PEGIB/1z+s0igW+j3WP88+jNFQNdg/8P0ihLQN1z9tf68N
jOvYP3BDwW4E3dc/wWYOVkGi2T844iNN2qvYP9IUrZR+Wdo/RbpGNSh62T+/
kSQZTxHbP3XDkNfiR9o/MNwJ87rJ2z8h/2wkAhXbP4av+qnGgtw/6rE9lIHh
2z/qnDZMczzdP6JKwxhgrdw/7WN7wb723T+7CUDKn3jdP5XZkkqksd4/MRrq
Z0VD3j++TEcWHW3fPyQt98JXDd8/X8s6bJAU4D9AaYon39bfPxbsVpk=
       "]]}, 
     {RGBColor[1, 0.5, 0.5], PointSize[0.002777777777777778], 
      AbsoluteThickness[1.6], Opacity[0.02], LineBox[CompressedData["
1:eJwBwQI+/SFib1JlAgAAACsAAAACAAAA2yAA42NNjD/4OQBb72eJv5iez5KS
VJs/OpV0K16SWL9gA9O1XkykP61gFWHDFoM/K/aCSrb5qj+SLEPzZImUP0oR
7ZP22LA/ljWtpKlxnz/HbMO/8Dm0P7wUtrA5I6U/AgL+qbSetz8sG00SC4aq
Px8tgWSGBbs/2/VS08Dkrz9fNNJS72u+PyKMXhYkorI/GXK+IWbnwD/E9LnA
c1W1P6cgc2hHlcI/HrBWzt0PuD8EGJl12j3EP9fZEE/k1Lo/bRQY1K7fxT94
+RgtaKe9P9+uu6bjecc/hu5rkZVEwD+jM+h7PwzJP/t1wglQvcE/n01j0xSX
yj84aMr/kD3DP0mDO9r/Gsw/yT51RrzExD8mkM67mpjNPyg+ZbI3UsY/Dq8U
k0UQzz98K6Ioo+XHP32+wf0IQdA/yGm2De1+yT9fPuOJ6fbQPz129kJCHss/
tNl5HKSp0T/MS0xr48PMP5SRbs4pWdI/R+jlVO5vzj9rt45FlgXTP21UFNoV
EdA/IUldgT+v0z/TSAfF9+zQP6ggHMO3VtQ/aPcJqgrL0T8xlv8VwfzUP/wH
6H2MqtI/AKJDUDai1T9LgmVqoorTP9FtrD3wR9Y/ljy+o3Nq1D8i3VPere7W
P2JT2ClBSdU/PMrXfASX1z9k7BWydSbWPwe3/ilZQdg/uIWwK6wB1z+w3yRl
4u3YPy3jSxeu2tc/P5lHNq+c2T+6r+psbLHYP6VR2cawTdo/cX0aA/aF2T/N
6jYjxADbP2Zqfs1tWNo/+SBitbq12z9auhRiAinbP9Mjp9pgbNw/nD2RY+f3
2z8RkY2HgiTdP3tWbN1Qxdw/GU1hPe7d3T+RIFpOcJHdP1vWmrJ2mN4/bB3i
/3Jc3j8k7euO81PfP72MUkqBJt8/WipDxiAI4D9Jq3lzvu/fPzZ4WlU=
       "]]}, 
     {RGBColor[1, 0.5, 0.5], PointSize[0.002777777777777778], 
      AbsoluteThickness[1.6], Opacity[0.02], LineBox[CompressedData["
1:eJwBwQI+/SFib1JlAgAAACsAAAACAAAABEUspZttiD8jXiwdJ4iFv4OeGWsh
K5k/E9jWn2gJRD/CZwHPbRqjPyXPW/yG3oc/b024NMmqqT8LftgePyeXP1PE
hEWSI7A/uTQnb50joT+5CknkvnezP9XYqmedp6Y/gwhquoDRtj8pDnXxciCs
P5a9n9bWL7o/deqK9w/IsD/jZM/++ZC9P55bYWoZfbM/qcktTB15wD+lRdtr
BTK2P9udi1P/J8I/trUl+G3quD/BcIUz+dLDP1ooONOmqrs/YTBuDLl3xT+T
wWy8U3e+P1wyeVwOFMc/CWuu22qqwD/8n/4wNKbIP6EJrFRbI8I/k6VynQUt
yj9FELs1oKfDP9BwheMPqMs/RVErPaw3xT+rZHTwhhfNP6Jpv31L08Y/nzKK
JC18zj/ppyyXu3nIP2aBTp8+188/XWXracApyj/51MBfMpXQPwxJO5ew4cs/
qsoQ2tQ70T/gaR7wgZ/NP8nctoev4NE/3VFV4uJgzz/ZicUj+ITSP/yB3fuz
kdA/0WtYPdMp0z8hJgwJZHLRP4IoV4Q20NM/ju/O6ItR0j/ctokC1HjUP1Ln
XZF5LtM/oXEFDhMk1T+qsqOsxQjUP7ljzWgW0tU/r0adeE3g1D8NpwAby4LW
P3eJK+0jtdU/9bVIePo11z+tAKW2f4fWP/Ynnd9a69c/yxQSdqpX1z/91O7F
nKLYP97tgbbzJdg/v5FvanNb2T85t8I4qPLYP9I7+7WZFdo/RZP4Ew2+2T8K
iP1A1NDaPyrNt69diNo/0IL1gvGM2z+BWIGUy1HbP6NNev7ISdw/zBO+P38a
3D9dCTb9OQfdPy3ew2eZ4tw/c1tdNirF3T84El5VNKrdP9+rpI+Eg94/50fY
ImVx3j+K8tMMOELfP1aHasw8ON8/ZZjyeJsA4D82zxoOyf7fPxO5XYw=
       "]]}, 
     {RGBColor[1, 0.5, 0.5], PointSize[0.002777777777777778], 
      AbsoluteThickness[1.6], Opacity[0.02], LineBox[CompressedData["
1:eJwBwQI+/SFib1JlAgAAACsAAAACAAAAvrKD7IHfiD/by4NkDfqFv8iFUbY2
bZk/+N6zcX6NNz9jM13CA0GjP5+g7C4vRIc/NMpkfQ/YqT+AhH+NssyWP2xz
fE42PrA/hNY3XVXuoD9SRD4QJJezP6NlwA/TaKY/ee5AEoL2tj8/QsdBcNar
PxDqpFpxW7o//L2Fc3WcsD9XVawWWcS9PylrhFK6SbM/LyQLPGSXwD+akCCM
d/W1P1A01Ay5S8I/zYiUhfqiuD9K6MWSJv3DP0s5txRMVrs/LD18CHCpxT/8
p1DE5RO+P9TC14FVTsc/kdpPtiNwwD8a3BazzenIP4PNk9LB38E/meLGdDd6
yj8/02ZeblrDP8s6QQB7/ss/R4dvIEHhxD9GAaQeG3bNPwfNj0+3dMY/CK/G
YTzhzj+AK/BZrBTIP2bp5fhTINA/9xNuF1fAyT89qfS25MrQP4ag0+hLdss/
qaMPelBx0T/jtyCwijTNP84bUpjQFNI/09MewaD4zj8JLm6xu7bSP83dNG7w
X9A/gBwbrmJY0z9ydUmY1EPRP6uMiJzu+tM/ZYud0NMm0j/bWayER5/UP1NE
Ow8GCNM/C89w7QhG1T9AVTjNz+bTPwaiuwCE79U/YAiv4N/C1D/yKJeKy5vW
P5IHlX0jnNU/9BMCsMRK1z+tout+tXLWP1aoweA3/Nc/aZTtdM1G1z+nb5sr
36/YPzRT1VCxGNg/W89myXBl2T+gecvZqujYP1q+LOilHNo/vBDH4QC32T+X
0HhjPtXaP52EPI3zg9o/kviUSQKP2z/B4uHNuk/bP0XfhPzBSdw/KoKzQYYa
3D9w+Y6PVQXdPx7uatV95Nw/lkF8z5vB3T8ULD+8wq3dPxYYsDh5ft4/stvM
eXB23j+ILMP+1jvfP1lNe9qdPt8/5p/VNKL53z8MMJXlLgPgP0fbYnE=
       "]]}, 
     {RGBColor[1, 0.5, 0.5], PointSize[0.002777777777777778], 
      AbsoluteThickness[1.6], Opacity[0.02], LineBox[CompressedData["
1:eJwBwQI+/SFib1JlAgAAACsAAAACAAAA0jxipWqFiD/wVWId9p+Fv0umJ6m4
Vpk/a74rvAEtPT9bPkOpwkCjP8J0VJMzRYc/DmIJELnhqT/OVDZoX7mWP6pB
HfvvRrA/CTr2A+LcoD/Dih3hBqKzP8PYAW4NU6Y/KOcWEwQBtz/gUBtAbMGr
P7+hs90gYro/TQZ38MWVsD+jVK062MK9P91rgy47S7M/KEJ1C/aPwD+pVEzt
UwS2P09txsPIOsI/zRawF9vEuD+xEXdq5N/DP3vmVGXQkLs/Vvaed2t9xT+q
NQvm7mu+P1up7X/iEcc/C/Q5uJaswD8ZaBJgYZzIP4VBmCUuLcI/dnRoZagc
yj9hQcVt/bfDPz5/sTcXk8s/1UL/6KRMxT8ZvpjAjgDNPzQQm61D6sY/Ei7v
TExmzj94rMdunI/IP3Va8s/Ixc8/ToxHOTY7yj8VEESnT5DQP9PSNAh268s/
jM3Hczs80T8cZLC8tJ7NP4CcysZ159E/b9ItZFZTzz/WRP8SupLSP//Gowzy
g9A/tG707aQ+0z8/I3BYkl3RP5d/IH2r69M/epgF8BY20j/8i5L2GJrUPzIS
VZ00DdM/XW+vWBJK1T/utPlhxuLTP1FN3Xqe+9U/F12NZsW21D9oRfjAr67W
PxzrM0c/idU/ewXNFS1j1z8msSAZTVrWPwEYMMz4GNg/wCR/iQwq1z8SBHMH
9c/YP8u+/XSb+Nc/x/ZX/AWI2T8yUtqmFcbYPwdRDqsSQdo/D37lHpSS2T/U
92S4BPvaP15dUDgtXto/uhK06ce12z+YyMIt9SjbP0Pz4ZdJcdw/LW5Wpv7y
2z+SZ4tDeC3dP/p/biFbvNw/z7sqVkPq3T/csZA1G4XdP6XT0gqbp94/IyCq
p05N3j/JuPtxcGXfPxnBQmcEFd8/uySgwdoR4D+Itr98StzfPywFVNE=
       "]]}, 
     {RGBColor[1, 0.5, 0.5], PointSize[0.002777777777777778], 
      AbsoluteThickness[1.6], Opacity[0.02], LineBox[CompressedData["
1:eJwBwQI+/SFib1JlAgAAACsAAAACAAAAZ43rVuJxiD+FpuvObYyFvxCr7sot
V5k/Ro1qSrkPPT/pfSQEtkijP4p2zydmJYc/oPsbDaj0qT+pIRFugZOWPyr/
JBHfV7A/Cb/m1wO7oD/p9KLpvbyzP3UE91yfHaY/IUcB0R0otz/tkEbEOHOr
P8ra79lnmLo/Q8069H5fsD8k2aDlGQu+P17nj4P5ArM/2GIRulu+wD9GExSQ
iKe1P3IEdkpxdMI/h+hQCopRuD+aPw6kUyXEP6uKJvLxBbs/eLhFqHrOxT9k
sb2E0Mm9P0tPJxGZbcc/GE4AJ+BQwD/flmoH4ADJP78SQH6vyME/2d7HPi2H
yj//1mWUeE3DP1TmHsscAMw/wduRVZ/fxD8D9BPAA2zNP0raH67OfsY/ww06
nd/Lzj/GzHweCSrIP+woej+iENA/7JRFirrfyT/9uxShJbfQPwJ7kxTKncs/
iQ8BA7xa0T8i4D2es2HNP+PkNcjH/NE/qUFXYbIozz+uQ8urrJ7SPyjI13P/
d9A/dI7q+6tB0z9+A3pKi1rRP2r4liTF5tM/px+PSP060j+AdXgHo47UP60o
b4yqGNM/pftCs5k51T+lKGYHP/PTPyrlbSey59U/PcX8ubHK1D+wBJ4ovpjW
P9Qrjt8wn9U/XNqjw21M1z9G3ElrDHHWPy8MFfNhAtg/kDCaYqNA1z9mCqNN
OrrYP3W4zS5WDtg/rX3skp1z2T9Ny0UQftrYP9BQjf49Lto/RX5my2il2T8D
Hsag2unaPzM3709Xb9o/32OQ5D6m2z9zd+YyfjjbP5B5pSVBY9w/3eeSGAcB
3D88hCHuwCDdP09j2HYSydw/6U13NaXe3T/AH0RWuZDdP1+7Os7anN4/aDhC
5A5Y3j9y1CIUU1vfP2+lG8UhH98/SXfLbQEN4D9tEWkk/eXfP3LMVRM=
       "]]}, 
     {RGBColor[1, 0.5, 0.5], PointSize[0.002777777777777778], 
      AbsoluteThickness[1.6], Opacity[0.02], LineBox[CompressedData["
1:eJwBwQI+/SFib1JlAgAAACsAAAACAAAAiLVeuEGAhz+nzl4wzZqEv83G6Xye
1Jg/yc7RZcbZTj8W2t5MfAKjP9IF5gRNPog/STCEvpepqT9XuEALoimXP8V3
NFEbMLA/083HV4sKoT8noKXxHJOzP/qt8UzhcKY/pqRAUjj9tj/m1cfBA8mr
P6c8CIoVbbo/ZmsiRNGKsD+GHYw5ZuC9P/uipC+tLbM/1SLHKd6pwD9Kk6iw
g9C1P3i4tORBYcI/eoDT1eh3uD+M2s2KmxPEP8ZUpyRiKbs/7iFLkO+9xT93
3rK05uq9PwJd8WZsXcc/Y0A20QxhwD89xID13O/IP2LlKZCy2cE/ToAMZwp0
yj+MNSFsm2DDP/WRpEvt6cs/HzAM1c71xD/7Y9xJn1LNP1NqVyQzmMY/2h3Q
sBewzj+wvOYK0UXIPzIZu1JnAtA/YLTDYzD8yT8qYXXgsanQP6kw0pWxuMs/
Vd4J1CxP0T+LQiz80XjNPxRE8Vz189E/S4PgN1c6zz8Vvkhb+ZjSP8FNWsSy
fdA/b8cvkfM+0z+DyjS1Q13RP+AvLKps5tM/MOj5wlU70j915Blqv4/UP7m5
zSmOF9M/J4jb2R471T8lnM3gufHTP9xUVYCd6NU/ilUVYcbJ1D8o9XHXNJjW
P1w7ujC6n9U/NgITV8xJ1z9stNrXrXPWP2B+YKU//dc/X75OsMVF1z/LEBay
Y7LYPxKyWsosFtg/U386rwpp2T+nyffzEOXYP5Rd8PgGIdo/gnED0Z+y2T9X
NEsQLdraP90gauAEf9o/lzL51FSU2z+7qH1CaErbP0itMypaT9w/KLQEFO4U
3D+tY4EvHQvdP96DeDW23tw/Z3eOL4LH3T9B9ixc3KfdPzcQT2BxhN4/juMt
Unhw3j+l0tqI1kHfPz2nY1CeON8/CGSLm6D/3z/7TTqyLwDgP09BXy4=
       "]]}, 
     {RGBColor[1, 0.5, 0.5], PointSize[0.002777777777777778], 
      AbsoluteThickness[1.6], Opacity[0.02], LineBox[CompressedData["
1:eJwBwQI+/SFib1JlAgAAACsAAAACAAAA1EvZlpaqhz/xZNkOIsWEv84yGdoj
1pg/x07kvxqpTj9QJHRANvaiP+3ckDZlb4g/V4DuAlWMqT88GGyCJ2SXP7wH
NKCWFrA/463IuZQ9oT9WhpQB3GuzP5zhEy1jv6Y/lqW7zuzEtj8F1NHImjms
P7a9eAcJILo/Vuqxxt3XsD97uA57oXq9PwUIIu5xk7M/vPuqSatowD9+4eBw
6VK2P2RUYxATEMI/o0h2fkYauT8ZjE8harHDP63xo/fE7bs/9uA9+cNKxT9o
YM3iPdG+P692i1C82sY/tSac57zjwD/p1syCu2DIP7TS3QLUaMI/lojlPxDd
yT9DLUiTlffDP6OlCy7WUMs/cRyl8uWOxT/J0ZVBtb3MP4T8nSwdLcc/6mHn
k5Elzj+deM8nV9DIP41/YHJCis8/NWfZlrx2yj+FPvTwrnbQP/Z11HS3Hsw/
0X4H7g0o0T+TATHID8fNP5QoQEmn2dE/RrpCX/Nuzz/gP+hotYvSP/bLurb2
itA/S6lqik0+0z+n6Pm76V3RP3R18d5r8dM/nKI0jlYw0j9zzDSk/6TUP7vR
su9NAtM/9gLZOPVY1T9VIdCB49PTP2bOsxI9DdY/Ady2zial1D9ga3loz8HW
PyTFsp8fdtU/Z7EaDK121z87BdMizUbWP7EdXEjeK9g/EB9TDScX1z/o/Lmg
cOHYP/bFttsf59c/iJQrMnSX2T9xtAZxp7bYP30B4z75Tdo/m80Qi62F2T/n
MAI4DgXbP0sks7gjVNo/1sttaL682z96Dwmv/iHbP4WLLUARddw/6dUK/jbv
2z9T2DUpCi7dPzkPxDvJu9w/MTOfw6jn3T95OhzItYfdPyfWaWXpod4/oR0T
TQBT3j9fEsW9xVzfP4NneRuvHd8/vW9FwRoM4D+HIHV9yuffPwjRYag=
       "]]}, 
     {RGBColor[1, 0.5, 0.5], PointSize[0.002777777777777778], 
      AbsoluteThickness[1.6], Opacity[0.02], LineBox[CompressedData["
1:eJwBwQI+/SFib1JlAgAAACsAAAACAAAAoQkYQKKchz+9Ihi4LbeEvwv3xdLo
p5g/g+Ml1T04Uj/5mCYPLcmiP0gKx/uJI4k/xGvTGJBHqT9gQaJWse2XP/v/
++nDz68/YL00EP6aoT+BOTIMGzGzP0d72BflNKc/HdchgnR/tj/2cAVii8Ss
P98kcu+X0rk/LYO43k4lsT+0tUJcrym9P80K7gxk5LM/Hg0UnZ9BwD+8vg7K
AKG2Pw1O1wKI7sE/UVWOmVxduT+nwXcNHJrDP46GUx9hHLw/q92crahCxT/9
Zg96dOG+P86aMq9r5sY/lgL1iA3YwD+0d5avy4PIP+kxFNbDRcI/lSxNq4cZ
yj9EieAnHrvDP+JzViDQpss/M05aAOw4xT/S9iX2RivNP3zXDXiLv8Y/sZKK
F++mzj/YRyyk+U7IP4zP88cMDdA/qkdSeeXmyT8+kVEqrcLQP4LQGQK7hss/
5ncnPcN00T9nD/EppS3NPxGKbO/aI9I/TvfpEozazj8etyeVn9DSP7hUe4oM
RtA/sWT1u9N70z9BLW+KYyDRPxNzap9CJtQ//aS7zX/70T943V1IrtDUP7XA
iUuf1tI/x0ov/r571T+D2Xm8GbHTP8lxYQP4J9Y/nzgJ3muK1D+7uaxZs9XW
P8h2f647YtU/n8vt4yOF1z8B6/9KVjjWP2dtasFbNtg/V89ElKkM1z+9Y5hx
VOnYPyFf2Ao839c/pv1i1fad2T9US8/NJLDYP9/0RPIhVNo/N9qu14R/2T8T
IBQSsAvbPyE1od6BTdo/PuuFUHrE2z8V8PDGQhrbP3DsYt9aftw/AHXVXu3l
2z9phIZXLjndPyRjcw2lsNw/6vJyY9T03T/BekgoinrdP+rs5f4vsd4/3QaX
s7lD3j/kx3F1J27fP/6xzGNNDN8/ilT8HdIV4D/oVgfEW9TfP1NBYIA=
       "]]}, 
     {RGBColor[1, 0.5, 0.5], PointSize[0.002777777777777778], 
      AbsoluteThickness[1.6], Opacity[0.02], LineBox[CompressedData["
1:eJwBwQI+/SFib1JlAgAAACsAAAACAAAAUoPe6rJgiT9vnN5iPnuGv/1OuzJc
nJk/7SODrj6IJz++4S2yiEyjPzTnqW8bFoc/5FSaLMDTqT8ibxQvUdWWP8jj
aUYiMrA/zPVcbX0GoT8TPOjqLn+zPyJ2bFq9mKY/f39rIwXRtj8yIHIfaiGs
P2awvQ1lJ7o/pvdswIHQsD+JVdD7qoG9P/pqYG1ojLM/AO2QJlFvwD/0/hS3
nUW2P+l7dbcsHsI/m/lRMBP+uD/e1LbmBMzDPyRg1WyPuLs/8M2D7BV3xT9x
hkH8mXi+P1eey59jHcc/Dv9bmBWhwD/faMn3+rzIP79A4Y2UDMI/Bl2i1zhU
yj/RWIv7bIDDPwDjiaT84cs/Ed8mfL/9xD9qn+50uGXNP+QuRfkZhcY/MSA6
G2Tfzj9VunyghBbIP/mIaiiyJ9A/0dRkuJqxyT/1nd6VOtvQPxW3/yqgVcs/
+G47Zc6K0T9EIcnZjgHNPyK0KRoRN9I/LaNvvR+0zj9cDiLIwODSP3r9gFfr
NdA/T/X/pqyI0z+knGSfihPRP6eyrT2oL9Q/amV4Lxry0T9JBngkfdbUP+SX
b2/Q0NI/sctMFd591T+ZWFyl+q7TP83QO4ZdJtY/mtkuWwaM1D/IlmfkaNDW
P7yZxCOGZ9U/OX/1UEh81z9pN/jdMUHWP0vhqukhKtg/dlsEbOMY1z885hZM
/9nYP6DcWTCR7tc/dZm2DdSL2T+Er3uVR8LYPz6KkSmEP9o/10RioCKU2T/8
coW86fTaPzfiLzRIZNo/MLIKu9mr2z8jKWxc4zLbPxH1pIknZNw/YGyTtCAA
3D+XO/qJpx3dP/er/9orzNw/mOhuxDDY3T8ShUzHLZfdP2FI/t2dk94/Y6t+
1Eth3j9fB9SIzU/fP4JyalCnKt8/EYAMTFEG4D/b/+ZnXfPfP6AKYVM=
       "]]}, 
     {RGBColor[1, 0.5, 0.5], PointSize[0.002777777777777778], 
      AbsoluteThickness[1.6], Opacity[0.02], LineBox[CompressedData["
1:eJwBwQI+/SFib1JlAgAAACsAAAACAAAAdOaNLRKGgz+S/42lnaCAv3nAkfHu
lZY/VaY09O2raT899+aQjb2hPzeRxfQHUo0/uTi+4xw6qD92p8zAlwiaP/hJ
vQZUwa4/Y3Nz822poj96YIImxamyP1QtOOOQQ6g/hL4YkTz4tT8qohdE+9Kt
P8PwxiRvS7k/SrdjqXessT/Ud7N5CKK8P7BIfe8KbLQ/N5XAF9L5vz+/Q3bs
bSq3P8llv9rQp8E/3CW+6crquT/R6JoMv0/DPzw4DSEbsbw/YvPDh4TyxD+O
O8HFvIG/P0eAenQQjsY/Hh2tw2gwwT+oyEzuxSDIP/XgXZfJqMI/lhROwrmp
yT9Bod8Q7CrEP2vuRhHGKMs/ptNpD/a2xT+LTWVLdp7MP8SAziJcTMc/RgYI
W90Lzj9D1K5gC+rIP5yKiQlpcs8/KFyw/5WOyj8Lg/on3mnQP+fsxwZZOMw/
mdT/EcgY0T8CVkCAm+XNP/welBzLxtE/ec2auKuUzz/5Oa/DrXTSP93R81v+
odA/8439nRYj0z//A2eoIHnRP5O1BsqC0tM/fWIfoz9P0j/pdoWGQoPUP0Un
Yg0LJNM/DzJ8Q3w11T878ix3XPfTPxoZ2oc06dU/TZGQWS/J1D9DW+YOWJ7W
P0DVRfmWmdU/0dHgq8VU1z/R5AyDtGjWP3uc/F1WDNg/Q6Cy96421z/njZn4
4sTYP/U014OtA9g/J4kRfkd+2T/RvyAl1M/YP66OfaxkONo/aUB2HUKb2T+6
PvZTIPPaP3gWv5wRZto/ohUS+2Su2z+vxWQcWDDbPx8N7DIhatw/UVRMCyf6
2z+vGkjYRibdP97MsYyMw9w/IvwOY8ri3T+IcawolIzdP7UZFlKin94/Etpm
YEdV3j+98sW1xlzfPyOHeCOuHd8/J+tAaxgN4D+xKX4pz+XfP5wzYKw=
       "]]}, 
     {RGBColor[1, 0.5, 0.5], PointSize[0.002777777777777778], 
      AbsoluteThickness[1.6], Opacity[0.02], LineBox[CompressedData["
1:eJwBwQI+/SFib1JlAgAAACsAAAACAAAA7Rggb975hD8KMiDnaRSCvzffL1+a
eZc/Y7BDh5KOYj+/5BS4zEeiPy7bDVgLKYs/bmOI27/fqD8OUjjRUb2YPxFc
U/oxhK8/TWHd/4/moT+ABGbK0RmzP0blcJt3Y6c/QOEzlZ91tj+wXOE7Ndis
Py6/MjZQ07k/3+j3l5YksT8Q/Vro4S+9P3LD1YAx3rM/n13LXM1DwD+2HaBK
pZy2P4M+EOsj68E/ZXQcySRkuT+vQrSd0ovDP4GE2v7zOLw/OyP6sPEjxT/e
21Rz4h6/PwXn+4wassY/YLYrq14MwT/27p4bpDXIP6m6C2rrk8I//8H+kMWu
yT/b8y5C4CXEP9DyTaWUHss/Q89ieyfBxT/3/iPy24bMP1fPD3z2Y8c/wpYk
MtDpzT/GQ5KJGAzJPzgHvR21Sc8/i99860m3yj9U8cFoRFTQP1YQOYWMY8w/
4strjuUD0T9yZ2iHYA/OP7bcDuI1tNE/BVKlLda5zz8Fx4UObmXSP9FEHRE+
sdA/lXLenZoX0z9eH4aonITRP2l+Eq+wytM/p5kTvhFX0j+3a3gynn7UP3Yy
b2GvKNM/CiVrd1Mz1T9B/z1DhfnTP5dsNs7G6NU/zz00E53J1D8t/XVL9J7W
P1cztrz6mNU/c7dluNtV1z8u/4d2nmfWP0kk/CN+Ddg/dxizMYc11z8zLdbf
28XYP6qVmpy0Atg/3k9/NPN+2T8Z+bJuKM/YP1GD+su/ONo/xUv5/eaa2T+w
DuKsOvPaP4RG00P3Zdo/W0y3lVqu2z/1jr+BYjDbPweAcosUatw/Z+HFsjP6
2z9A8yd4XCbdP0700ex2w9w/KYvWwSXj3T+B4uTJOIzdP1sHj8tjoN4/auzt
5oVU3j+3ePlaCl7fPykBRX5qHN8/X9HO8AYO4D9AXWIe8uPfPxD5Yk4=
       "]]}, 
     {RGBColor[1, 0.5, 0.5], PointSize[0.002777777777777778], 
      AbsoluteThickness[1.6], Opacity[0.02], LineBox[CompressedData["
1:eJwBwQI+/SFib1JlAgAAACsAAAACAAAAEgK+dLPfiD8wG77sPvqFvzGgQqJi
hZk/lkRtdYOCMT+Z3UIMVVejP8n3VQfq6oY/j9KwsoP1qT/Mc+ciypGWPziV
9P4xTrA/75JH/F3OoD8JjnhUOKWzPzjSS4eqTKY/glovwaf+tj8raurjJMar
PwVcDLfVWLo/CEweFxGfsD9r39KWjLG9PxThXdKGXLM/oAfUkwSDwD+2yY7c
Nh62P9uv6h6FKcI/t5FnYWLnuD8uatnGfMrDP4E1kKyfu7s/Aeg0sRhkxT9T
Ut9ylJ6+PyVbgrmt9MY/P0KlfsvJwD+2QvhE7XrIP+hmskCiTsI/37BO6BP2
yT/6BN/qkd7DP+N8b/0FZss/L0VBI7Z5xT+xYy/gU8vMP5xqBI5+H8c/7mf+
mignzj+acrggwM7IP93UNXUse88/5BEElNKFyj9wdn05smTQPyAGwuOwQsw/
I9zMxggK0T/xRqYWGgPOP8kaXzXGrtE/39UEh7XEzz/CYj4cDVTSPxOpZAOf
wtA/w3EUjN760j8vIFC6WKHRP7o2JYEEpNM/V+EA7L190j8zjHjtA1DUP/sR
b6ZJV9M/Vzx7nRn/1D/15y0dvy3UPznUsKZBsdU/L9a5OiIB1T+rp0wgRmbW
P9iI3+eo0dU/Vi6LxNAd1z9JiGJqqZ/WPxgV+Kl719c/pye3q4lr1z83UPGz
3pLYP6Zyf8ixNdg/xR3t2JhP2T80K0XKgv7YP/chEXVVDdo/Ia3iVFHG2T9Q
adx0zsvaP+Pr2Htjjdo/n63lTsyK2z+0LZHI8FPbPwcH8q0kStw/aVpGkCMa
3D8loQt6uAndP2ZG7uoa4Nw/k3TWt3HJ3T8X+eTT7KXdP0yMuYVBid4/fGfD
LKhr3j/civVaHknfPwLvSH5WMd8/eEWWSoEE4D8OddNq/fbfP4i2Xuc=
       "]]}, 
     {RGBColor[1, 0.5, 0.5], PointSize[0.002777777777777778], 
      AbsoluteThickness[1.6], Opacity[0.02], LineBox[CompressedData["
1:eJwBwQI+/SFib1JlAgAAACsAAAACAAAA1bljY//8hD/y0mPbiheCv+QnMT1k
Xpc/Ams5l0NoYz/jxtUrOieiP6BSColVq4s/mn9k75enqD+1GYCpoS2ZPzdO
VVBLMK8/Jm/bqXY6oj+HTulHduCyPztRaqAu1qc/j1f45Tostj8ScFia/mqt
P89QquZ/erk/PleA52Z9sT/qy3KQvsm8P5b0vdhURLQ/6ui46OILwD8kB8Uy
egy3Pz4E/S7gsME/7uhCQazYuT9aFgLbNFLDPyndPoQvrLw/H0rw3TruxD8W
jmgZUIq/P/mRmR6Kg8Y/awuOGe86wT8U9hg2MRHIP4mzkU9euMI/XHDEsc6W
yT9+RWkh1z3EP7F4v++DFMs/X0nxMDjLxT/q/fNvzorMP2LQP/4DYMc/OpH0
Bl76zT9OScK0ivvIP0r17F35Y88/evFMqwWdyj8yrz/KOmTQP5qUPcKfQ8w/
UgOle10U0T+P+PWscO7NP/cVPBHmwtE/g99Kz3Wczz+dWEsoY3DSPzizV/dI
ptA/lXhyS2sd0z9eGfL6y37RPyfOx86SytM/6Eleni9X0j8MILTIX3jUPyB+
M8vtLtM/ID7+mj8n1T8q5qofmQXUP3DTtpyA19U/9tazROPa1D+dy2LLUInW
P+hkyTyertU/wQdF1sA81z/frqhYuYDWP73s+OzJ8dc/AVC2aDtR1z/YjGeU
VKjYPwQ2Ceg7INg/Y+JCJT9g2T+WZu993O3YP7RVtihjGdo/Y3k9oUO62T+X
EoVLmdPaP59CMKWYhdo/lyfe+LuO2z+7s5geAVDbP7l5MtuoStw/tucFY58Z
3D8GtcyNQQfdP4YyLdeR4tw/we+lw2vE3T/pfRXI8qrdP6K72BkRgt4/JDik
mNhy3j+TC9y8HkDfP01uYhxWOt8/ev+T+oT+3z9DALaCvQDgP+g1YLQ=
       "]]}, 
     {RGBColor[1, 0.5, 0.5], PointSize[0.002777777777777778], 
      AbsoluteThickness[1.6], Opacity[0.02], LineBox[CompressedData["
1:eJwBwQI+/SFib1JlAgAAACsAAAACAAAAO/xd+zaiiD9ZFV5zwryFvzY24IYT
WZk/hcMHTkqWPD9by82w8jujP71AKnVzWIc/Glgz2j3XqT+2aOLTVc6WP5q4
Wkk+P7A/K0x7Z0XsoD+FIqFnlpizP0Cp+mDuZaY/HouIzQD3tj/xCDjLctWr
P0JnpdVTWbo/ykCF+JKesD9BkJ4gx729Pz8wkkhMULM/P+i+NvCQwD96CLmW
XwK2P6kuoGE4QcI/GpT82/u3uD9AgUj41O3DP10HsknvdLs/+JiD9qiUxT9i
8EHocz2+Pz9xqzCKM8c/JSx8B++KwD9LlgDidcjIP1MTqqMZAcI/xj2BucpR
yj8TeKwZ24LDP3pTzoGAzss/mG7injsRxT91VIJLVT7NP9l5sSJ9rMY/a69Q
Puihzj8dK2Z9AFTIP715jXe6+s8/Bm2skUQGyj/YC0kEiKXQP07bKk4Fwcs/
fEt3SNhK0T88aFETe4HNP6ODLibI7tE/LARmpbFEzz8cGufguZLSP7nxuz7y
g9A/QRaHydE30z+ze918ZWTRPxx94Cng3tM/9JpFQ+JC0j9ZPOlfXYjUP9Nh
/jPwHtM/cJXkvHQ01T/bjsT9Y/jTPxhms74X49U/TkS3IkzP1D+UALQ5E5TW
P+8veM7bo9U/mz1n6iFH1z8FeYZEWHbWP/25lj36+9c/woIYGAtH1z+GFX//
VrLYP1it8Xw5Ftg/RFF7v/tp2T+197bjH+TYP0wflCO2Ito/yq9fpvCw2T8D
yD1hXdzaPzCNd4/UfNo/9ZiW0NCW2z9dQuBG7EfbP3Sivz/2Udw/+754/lES
3D+G4LZkuA3dPwcHQwAb3Nw/A8h2lwXK3T+lpUT0WKXdP9wj7tzOht4/6s+O
1Rpu3j/bpfI5B0TfPwTUS59tNt8/MktOn9EA4D+aaWPBXP7fP4YlWyw=
       "]]}, 
     {RGBColor[1, 0.5, 0.5], PointSize[0.002777777777777778], 
      AbsoluteThickness[1.6], Opacity[0.02], LineBox[CompressedData["
1:eJwBwQI+/SFib1JlAgAAACsAAAACAAAAsrNgUjQ3ij/QzGDKv1GHv9eE12Gg
Qpo/uOTLb+zMPb8E/po1FsCjPx129WHlR4U/IZ2PsPlpqj+o3ikn3qiVP3fK
5uchj7A/bihjKn5MoD+yJ76UvO2zP+WewAaiu6U/bNHMApFPtz9YfK9gUiSr
PzFUL4rKsro/21P7QxxFsD+TLPct6BS+P++TOTsr+bI/62Q7VVy5wD8fD8BZ
h7G1P5MVFhg4ZMI/RsYQb/xxuD8JS4FP8AjEP81zQJu4Prs/Q1EihGulxT/K
fwTN7hu+PyfOSv/KN8c/PM/cOK6GwD+Vc1pvq77IPwg2UBbkCsI/oTdLw1k5
yj83fuIPTJvDP51vFW7up8s/dlKbss03xT+5YRMjSQvNP5RsIEuJ38Y/h2E9
lvFkzj8CeXkl95DIP9a8pd7ots8/7imUKhZKyj8KzZGfu4HQP+hYmReeCMw/
qo9/e34m0T/h30CtLsrNPzVsB6zjytE/BjO0mXqMzz8cIJva9G/SP7jrB0W3
ptA/kbJu6Y0W0z9i3/VcqYXRP7m2SRhRv9M/VmHcVHFi0j8aRJdQomrUPxJa
UEOrPNM/iB4xUqoY1T/DBXhoLhTUP8cAUWJgydU/oakZfwPp1D96Zfinl3zW
PwrLM2BXu9U/tbyhHw0y1z/v+UsPbYvWP/zsictz6dc/w08lipFZ1z87aAfn
faLYP6JaaZUSJtg/bhFf5uJc2T+JN9O8OPHYPzh4kLJiGNo/4FZjF0S72T+6
giLXxtTaP3vSkhlrhNo/mkaeWuKR2z+5lNi82kzbP8rnj9mQT9w/pXmoZLcU
3D/GGExQtQ3dP8TOrRQe3Nw/CaCX1zjM3T+fzSO0JaPdPx01d3kJi94/qr4F
OeBp3j+mepEuGUrfPzr/rKpbMN8/0rD7g64E4D9angj4ovbfPwUyV3k=
       "]]}, 
     {RGBColor[1, 0.5, 0.5], PointSize[0.002777777777777778], 
      AbsoluteThickness[1.6], Opacity[0.02], LineBox[CompressedData["
1:eJwBwQI+/SFib1JlAgAAACsAAAACAAAAtzGxYsJ2hT/VSrHaTZGCv8QqoX9f
p5c//lO5g2kgYT8h6gp/EleiP6TFNTz064o/MJ0bABHpqD+J3hGIr6qYP7xc
zLlniq8/oWBkQFrgoT/RSTnmex2zP6ZaymMjXKc/jnc/wKd8tj8TMMrlJMqs
Py7Myr8U4bk/3dtfDtIWsT8Ag08sAUi9P4E94TwSxrM/EngfT71WwD/U6Pdl
xXa2P/qWHcVFBsI/d8MBFeEtuT8X0+i23K/DP7Fjcczf8Ls/W/liDuVQxT+d
L4O4+8S+P9qG+nxR58Y/ixYtuyfXwD+1m7ya/nHIP+gN7uqQV8I/kjnSTNnw
yT9FfFuGzOPDP1Z+x5fHZMs/vUPpiPR6xT8DZz2TYs/MP0tn9tpvG8c/jhlU
eZ4yzj/5wGJCSsPIP+4grzN8kM8/1MWK1YJwyj+M0cDWaXXQP+dPO6lBIcw/
hCFXc5wh0T8tvJG98tPNPyTVeLd6zdE/KWHRgkyHzz9/LCXOhnnSP1bffVEl
ndA/PasvMiUm0z+25jQUEnbRP5UNvsyh09M/fApooCBO0j/wgFpZNILUPz4d
jToZJdM/xYoU2QMy1T+GmZTh1PrTP4nyBy8p49U/3rdisjrP1D8CWikdsZXW
P4LWAus9otU/SBHn351J1z9apQZP3HPWP1qXgaPo/tc/Y6UtshxE1z8Q+Db/
grXYP8vKOX0NE9g/+0Hlilht2T//Bk0Yw+DYP7cmz4pQJto/X6gkP1at2T88
b8maT+DaP/jl61XieNo/swjVOjmb2z+i0qHcg0PbP+vViSLxVtw/hIuuG1cN
3D/XHrhKXBPdP7XIQRp31tw/xehwqGHQ3T/khErj/J7dPys3lJ7qjd4/nLzo
E/9m3j/4pGEx40vfP+nU3KeRLt8/ZF4gBR0F4D82Q7/1xfXfP7fmYe4=
       "]]}, 
     {RGBColor[1, 0.5, 0.5], PointSize[0.002777777777777778], 
      AbsoluteThickness[1.6], Opacity[0.02], LineBox[CompressedData["
1:eJwBwQI+/SFib1JlAgAAACsAAAACAAAAO/Ew8uLvij9YCjFqbgqIv34552TI
q5o/U4fcmXYLTL+sXvSY+fyjP3zzj9RXVIQ/Ygd15nOxqj8kCl+76RmVP2dz
cr54ubA/H62X+qDvnz8gtOG2GCC0PwiGecLpVqU/dV0/umWLtz9HZMrxqKyq
PwJbKH93+bo/FJoEnt78rz/zUzNGnme+P45s/SJ1prI/DChuUjTpwD/diFpf
11G1P/aulYvmmsI/gZMRiJ8EuD8iU26XvUbEP5ljZgsew7o/a14e/aXqxT9/
ZQzbeZG9P5QEEN/dhMc/0JgXWZs5wD/45+bQJxTJP6bBw7RntcE/N2HuOeeX
yj+gVD+ZvjzDP0KtRt0hEMw/0hRqQ5rPxD+Ya3vea33NP7diuI9mbcY/R/s8
zMngzj9B33nvHhXIP1e5DQHKHdA/F3QeB2vFyT/un6+RsMfQPyGzXTO0fMs/
SJb4LPtu0T+i0k5KNTnNPw1WarKbFNI/Vl/ujAr5zj9FeQVFiLnSP5GSndoj
XdA/nlVhXaxe0z9UPAPpij3RP0nesfjXBNQ/xzl0dOoc0j+9isXNsKzUP3ET
Isac+tI/nwgRU6lW1T+sG5hnL9bTP4Vln3f/AtY/4kTLaWSv1D9oNZ9uwrHW
Px37jJkshtU/ZRoqGN1i1z87nMMWnVrWP3ZaTgMiFtg/SeJgUuMs1z9kPy2O
VsvYP3mDQ+45/dc/l3THszuC2T9j1Grv38vYP+EL4RiUOto/NsMSsRKZ2T+J
rAWZJ/TaP6uor1cKZdo/mPyR58Su2z+63uQv+C/bP3b+VuZBatw/+WLhVwb6
2z8DCzw7eybdP4rcvSlYw9w/GwIAiVPj3T+Oa7sCC4zdP5VUf4uyoN4/MJ/9
JjdU3j+2P+k7hF7fPys6VZ3wG98/v4MQB1wO4D+A+N7xR+PfPzfBWWs=
       "]]}, 
     {RGBColor[1, 0.5, 0.5], PointSize[0.002777777777777778], 
      AbsoluteThickness[1.6], Opacity[0.02], LineBox[CompressedData["
1:eJwBwQI+/SFib1JlAgAAACsAAAACAAAA9qXWXTxEiT8Tv9bVx16Gv+JeZBv2
65k/A88EprVEIL/uJD1B0qmjP3TabDP1oIU/SwDFjIFsqj9UGL9uzqOVP95p
o0uRnrA/ounpYp8toD/hL/nv2Ay0P4aOSlBpfaU/YqrogmF/tz9tyndgscSq
P/UXDuaf87o/F5Ac6EYEsD87qBkgIma+P0cYF0nxp7I/YTWyxUvpwD82btJ4
qFG1P5MslIH/mcI/RpgUnG0GuD8ZrtHNgULEP66tn56Vy7o/aO/BFUTgxT+B
Q8WpPaa9P4JAKH4qccc/4lz/uU5NwD9IevkF5vPIP1YvsX+p1cE/ZqsgMz5o
yj9yCg2gZ2zDP5pJDg81z8s/eXiiEYcQxT92aNZd9SrNP9ZlXRDdv8Y/l53J
KYd+zj/yPO2RYXfIPwWbx5BXzc8/vktyeKczyj9pnotAWI3QPyu2pdVk8cs/
QS//A6I00T+0oEGc563NP12v3ONz3dE/tKwJKlpnzz9tM+lERYjSP2nYudpm
jtA/bisTwCw10z+GZlGGCmfRP93VUWb/49M/NELUBsM90j8rTF1YcZTUPwNS
ijvcEtM/IQ12LzBG1T8qFzOLqObTP8wXX0b0+NU/nJILm2+51D+J9JdAiazW
P/s7lMdli9U/TFudys9g1z9WW1BkqlzWP7nkjvC6Fdg/BlggZUot1z/xJ74r
S8vYP+yaslBF/dc/TkYo0IiB2T+sAgrTkszYP/3pq/5+ONo/HOVHyyeb2T9n
7NLCN/DaP8xo4i36aNo/Y9bzlrmo2z/wBIOAAzbbP8/D2DgGYtw/oJ1fBUIC
3D+gBN6IGhzdP+ziG9y4zdw/wzaTG+/W3T/nNihwb5jdP93xpCp5kt4/6wHY
h3Bi3j/7MFOjq07fP+dI6zXJK98/o40dE7wF4D+35MTZh/TfP/maXdM=
       "]]}, 
     {RGBColor[1, 0.5, 0.5], PointSize[0.002777777777777778], 
      AbsoluteThickness[1.6], Opacity[0.02], LineBox[CompressedData["
1:eJwBwQI+/SFib1JlAgAAACsAAAACAAAA/1UBwixdgz8cbwE6uHeAvzsC9eCw
e5Y/S5gaed59aj+AJv/LT6yhPynUZAj/lo0//1KVKB4jqD/rch43lTaaP9gX
FdGCoq4/hKUbKT/Ioj8cH0LEOJWyPxGwuKepbKg/JuE4hDTdtT/kXNddCwmu
PwL2AdaeKLk/CrIo+EfPsT9TMx+Ibna8Py2NEeGkl7Q/fD6rNQzFvz97movO
M1+3P3FzAJ0jicE/igo8ZSUouj958XPltC3DP+wmW28v9bw/nTxx87rOxD8c
qWbuT8m/P/Jm7IfBasY/cjY7sLdTwT+A7n85jwDIPx+7KkwAycI/Qy3FRkOP
yT+WiGiMYkXEP0A3N8dWFss/1Ip5WWXJxT/3V1MHiJXMP1d24GZKVcc/H8P2
nsIMzj9rF8AcJunIP397LC8VfM8/Q2sN2umEyj/81WVE3XHQPwVH8c1aKMw/
j9oDIBgi0T8ZSjhk+9LNP9VbEBQnz9E/x1OiyfODzz9o3VLpqHnSP24uUDYD
ndA/nrHoxWoi0z9W4HuAzHnRP8POArFYytM/TUkjvGlX0j+5dmUYZnLUP3Un
gnvnNNM/53Ad7XMb1T9js4vNZBHUP7afeXs6xtU/sQrxZSns1D/tPy2QO3PW
P5fw/nezxNU/Tk9foL4i1z9UZ46Ou5rWP7ddjMzV1Nc/CN8iiS9u1z8Ysri9
aInYP8UQuL4nP9g/zUCM4kFA2T8tCKbA2Q3ZP0Yzsywb+dk/0ZtAnYva2T9k
hyqKqLPaP8/NimaJpdo/qmgVbZ9v2z+ocmGqHW/bP4QewX27LNw/60J3wIw3
3D/6ueb9wOrcP5ItE2cS/9w/xNa3hH2p3T/jlgMH4cXdPxovK67HaN4/rcRR
BCKM3j/nYdc2fijfP/kXZ6L2Ud8/UkUq2Ybo3z9W3WqTvAvgP/WCUhA=
       "]]}, 
     {RGBColor[1, 0.5, 0.5], PointSize[0.002777777777777778], 
      AbsoluteThickness[1.6], Opacity[0.02], LineBox[CompressedData["
1:eJwBwQI+/SFib1JlAgAAACsAAAACAAAAgl4W5GU8ij+gdxZc8VaHvz0/ZJxN
AZo/APz0JXbwKr/2+q4NSXejP1iCpQEaa4Y/CVbAtNbyqT/YbMgeJJeWPyPl
8HOEObA/F/NOErn3oD9J54/ut3uzP7UfHVOrn6Y/0IIj+K+/tj+PGQJ2FESs
P536ijjqBLo/cK2flfzysD/C+K7ookq9P8HHgYBww7M/9RXZytxHwD8LrYRu
hpS2P4whzwtJ6cE/Vq6eh9pnuT9L/ehEfIjDP0gPcbCgP7w/syFZVwokxT/t
3pYmsR6/P58xlwU/usY/xWuQMjoEwT9d3pn2QEnIP0LLEI9OgMI//erFGlHP
yT/eyme4VAXEP8F0850eS8s/U029gp2UxT9gucnmGbzMP+sUaoe4Lsc/kdfu
nakizj/3AsgdP9PIP4Y5tk4rgM8/O62DutOAyj/EtBuHXmvQP3aJhUhYNcw/
kP9TqXEU0T8TAJhRSO7NPw8L8VyUvNE/UPXgNxmpzz/JK6d26GTSPw7g+6jD
sdA/0wONPVUO0z8hjtcI4o3RP2X1ZlV/udM/qyK/F0No0j8xCwOgy2bUP/2S
5POBQNM/bOzEZWgW1T/fN+RUcBbUP8mcaQhZyNU/nQ0B2Qrq1D/P6ZDbgXzW
P7VGmyxtu9U/bcRb2LIy1z818pFWx4rWPxklJZaw6tc/pheKv1RY1z/B2K9Y
O6TYPx3qwCNVJNg/0wmmPRRf2T8kP4xlB+/YP6CDgrYAG9o/dktxE6a42T9a
8U+SzNfaP9tjZV5lgdo/33Af5kqV2z90alcxcknbP5KwLSRWU9w/3bAKGvIQ
3D9tBCiqzxHdPx7j0boD2Nw/tkUEAp/Q3T/zJ7eJv57dP4Gq2QGxj94/REmj
sDhl3j/+uOHo9k7fP+TAXPB9K98/3uzxxTIH4D9CJhx0mvHfPyXhXDE=
       "]]}, 
     {RGBColor[1, 0.5, 0.5], PointSize[0.002777777777777778], 
      AbsoluteThickness[1.6], Opacity[0.02], LineBox[CompressedData["
1:eJwBwQI+/SFib1JlAgAAACsAAAACAAAAfSpj3xlXij+ZQ2NXpXGHv3xqeUBc
Vpo/8qYiDPJdQb9hkMyRqM2jP6osL/GbEYU/nH9Ahp59qj+yGch7lIGVP5d2
9HBznbA/MdBHGNsvoD9p8Vs3PwK0P3gLhcGckqU/VTgWtxpstz+Hrhz4Puuq
Pz/koSkw2bo/zMOIpLYesD8JmBrm0Ua+P3coFoNBx7I/FttucL/YwD/JIlkj
wXK1P0aHKj2LisI/4eLnJFYluD/YMCBioTbEPy+oAnZW47o/6gQzvAXbxT9+
GONcurC9P82zeH01dsc/l+muukNIwD+P0aUbWQfJPw3YBGo2wsE/C/9ZIkuO
yj/LttOwWkbDP3jqGzZ0C8w/m9eU6kfUxD/o//fSj3/NP2bOO5tCa8Y/6BKA
w3Trzj+hxzb4cwrIP2YTTIL6J9A/9r+hBAqxyT+Vh4Lr7NbQP9Pjt387Xss/
Mvxv1vmC0T/PBmD3NxHNP88/5OGXLNI/04v6LRLJzj8cxYFKU9TSP7lGIdVY
QtA/VynU88160z+caJBSaSHRPxxKpvS3INQ/9c1/eAoB0j+0uYPnwsbUP3nk
Y6yK4NI/sax2fZNt1T+adzI9Rb/TP+WXc760FdY/ghL3Iq+c1D9v0mVlj7/W
PxRexqJfeNU/XPJpZWZr1z9GxIPJE1LWP4TWoVlYGdg/PWYN/Kwp1z/G42m1
ZMnYPxffBscr/9c/dv/HHHN72T+DSWqGqNLYP1IBDFNbL9o/xM3ndkuk2T/7
fLiE7OTaPznY/GtFdNo/Xl8oLfOb2z/0e07qyULbP6Z8MFA9VNw/yeQH7goQ
3D/9ZtQanQ3dP42AJUo23Nw/fVVJM+rH3T8sGHJYdKfdPzsd6hMCg94/idaS
nudx3j/Fnb/Ixz7fPxvcfhCtO98//IXwViP73z8AvYdUbgLgP5EAXQY=
       "]]}, 
     {RGBColor[1, 0.5, 0.5], PointSize[0.002777777777777778], 
      AbsoluteThickness[1.6], Opacity[0.02], LineBox[CompressedData["
1:eJwBwQI+/SFib1JlAgAAACsAAAACAAAA5TQ6UuTAiD8CTjrKb9uFv3ke07CM
b5k/l7JN0f/3Nj97Q1N9UEujPz5gFEP8Goc/Wc/eNyvrqT82eosYe6aWP1fM
oDyES7A/riTvgLnToD+P9qXM0aazPysB8ZZ3SaY/wUa0BC8Gtz+tkeBcFrer
P++71tRuZ7o/HexT+XeQsD+M+rZLZse9P/XFeR2tRrM/X28xgPqQwD87+tMD
SwK2PxxvNMMnOcI/MxPUGB3IuD91+utDzNnDP/MUa7IAnbs/p1QTkdpwxT8H
eSKzEIW+P4eu3zgQ/cY/3u5H/2jBwD/mTIw+Nn7IP7dcHkdZS8I/vtWPDxv1
yT8a4J3Dit/DPw73BJJIY8s/BcurjnN8xT+6v7NDmMrMP5QOgCo6IMc/limy
Y9Eszj/zsARYF8nIPw4r9fJui88/tLtEFpB1yj8yCmOMyXPQP5ne9j2CJMw/
2z3gYA0h0T9+g3/iENXNP4EifcHezdE/bMbIboSGzz+3MEVmlHrSPx7bXbkX
nNA/LnhkmIYn0z/FGQCusHTRP98/AUwO1dM/MdgkIbRM0j8tmHX8foPUPwEG
cpfOI9M/4cbpyB4z1T9qXb/xufnTP0E1c/kf5NU/JnX350PO1D9wTJLQnZbW
PxTkmTdRodU/iRT5Ep1K1z8ZovQb3XLWPyUtQ4wPANg/mw9syfVC1z8ogWBH
2bbYP7dBEDW3Edg/o7OhKtZu2T9VlZB4Rd/YP17CXfjeJ9o/ugyW0cer2T8O
ZTUmzeHaPyXwf8pkd9o/PFoAZH2c2z8VgXazP0LbPyCx//LQV9w/TrA4S3cM
3D++4FYSrhPdP80Go1Il1tw/MCgVzv/P3T96Raa9Xp/dP23HBXW1jN4/Wix3
PTRo3j91BtzowUnfP2pzYvCyMN8/coBxdY0D4D8Y/xwV5fjfPxXIVWM=
       "]]}, 
     {RGBColor[1, 0.5, 0.5], PointSize[0.002777777777777778], 
      AbsoluteThickness[1.6], Opacity[0.02], LineBox[CompressedData["
1:eJwBwQI+/SFib1JlAgAAACsAAAACAAAAALuEHKf7iD8f1ISUMhaGv7O2jqTt
iZk/caRn4sJfMD87ZkdtQlOjP0DVQ4M0+4Y/XIUyxD7pqT8yDuT/U6qWP3Us
yGTtQrA/dGSgMOfkoD/dWLndrpOzP408ynS9b6Y/gi7t+KDltj8qwm50Mvir
P6LhqWwKN7o/acaAYdzAsD+kZcTDsoW9P91abKVgiLM/z+Xzu3NnwD9YDU+M
WFW2PyIJgyvLB8I/J982SNYquT9wgZi+QaLDP/4GEr0VDLw/E13QOU41xT8s
aKhhKfy+P0m5sLawv8Y/G+R2gcj+wD/B0I5/qUDIP9zYGwbmiMI/XRaRNCW4
yT98n5yegBzEP2Zt0tzQJss/rFTeQ+u4xT9FW0c0DY7MPwdz7DnFXMc/7Sxn
OsHvzT+brU+BJwbJP8IoHIQVTs8/AL4dhemyyj/MK2IrlFXQP2eb+P/sYMw/
rn8k0WUE0T/a//YBYA7OP/txsLwstNE/eCdieOi5zz+lGODyUWXSPzHzwixa
sdA/C0umov4X0z/oRr6jOITRPzx9OLoozNM/1ZrtsplV0j8MQBFio4HUPyFe
1jGqJdM/THT6ly841T8AsK4iqfTTP7Ve3m6K79U/skuMctnC1D8SAsOwd6fW
P3MuaVd3kNU/DHIzhchf1z+VRLqpsV3WP4YY+VReGNg/OCS2AKcq1z9zpvqH
KtHYP2scdvRl99c/jj6e+yuK2T9sCpSn78PYP/L7SC5rQ9o/JNOqmzuQ2T/x
GqkR9vzaP0U6DN87XNo/zC3/Q9y22z+HrXfT4CfbP8jHjicscdw/p5mpFhzz
2z/UTukD8SvdP7qYEGHivdw/imjIIDLn3T8hBfNqLIjdP4bxTabyot4/QQIv
DPdR3j9QyPcBMl/fP4+xRtdCG98/I0nvSfYN4D+4bSFsE+TfP2PcW5k=
       "]]}, 
     {RGBColor[1, 0.5, 0.5], PointSize[0.002777777777777778], 
      AbsoluteThickness[1.6], Opacity[0.02], LineBox[CompressedData["
1:eJwBwQI+/SFib1JlAgAAACsAAAACAAAAl0DMSSe8hT+1WczBstaCv4B9PChJ
0Zc/O3y9fTiiXz/P/8bKtWuiP/JuRQ1nmYo/H20pmVT4qD+rPvZVKIyYP744
g4cbjq8/oIStcqbcoT+XsiOm9xWzPxiJ9eMra6c/n1dY3d5ntj/wb5irtvOs
P/Mb9n8fu7k/Gow0Tsc8sT8HQLbNZQ29P3mAeputALQ/hfg+SdgtwD/u57hx
j8i2P/QQM2M80cE/hM/W2POXuT/HdYJLA2/DP1QePqOScrw/5SWvF3cFxT+J
1uql11u/PyiuZvxNk8Y/Pe/AOysrwT95gqUW5RfIPyMnBW+qscI/oZ71fF2T
yT84FzhWSEHEP2LAktuSBss/sQEeRSnZxT8LN6GT8HLMP0KXktrhd8c/wL/E
ZjTazT/KGvJUtBvJP5E6iqAvPs8/MqyvaM/Cyj/sJ+hsSVDQPyaj7HyCa8w/
Drvm02QB0T8aiXL8YRTOP8W3VkzzstE/5psVWVu8zz/66gjSTmXSP9sgmk1d
sdA/x1OnQaUY0z8rPr0EkoPRPxTP5fr/zNM//EhAcsJU0j8/dvQ1ToLUP+4n
813/JNM/+JVWInA41T9TjlKYaPTTPzpC6AtB79U/LWiC1SLD1D8gcGI6n6bW
P2LAyc1PkdU/dqMM5XBe1z8qE+FJCV/WPzYtNzqmFtg/ig94G18s1z/kqY/8
OM/YP/YY4X9X+dc/Nds9gyqI2T/DbfQf8cXYP2KfP/mAQdo/sy+00CWS2T/v
NYqXRPvaP0UfK1ntXdo/NrmKWH212z8dIuy+PynbP3YWKmExcNw/+koO3Rb0
2z/kmZwkZCvdP6dNXUBvvtw/nQA1JRbn3T8KbYZmSIjdP1UuJSVFo94/ccVX
jaRR3j9gYZCZ7F/fP4EYrj+IGt8/6DEbHYMO4D8unMnF+eLfP8AJVrY=
       "]]}, 
     {RGBColor[1, 0.5, 0.5], PointSize[0.002777777777777778], 
      AbsoluteThickness[1.6], Opacity[0.02], LineBox[CompressedData["
1:eJwBwQI+/SFib1JlAgAAACsAAAACAAAALHZFoDyYhz9Ij0UYyLKEv6Npl1ky
u5g/GroOaKUDUT8dRntiH+CiP7hVdK7Ax4g/+BeBTeRuqT/56EbtCJ+XPx5e
7cCKBbA/IAFWeKxfoT8BkHW+y1qzP0XOUbOD4aY/gJfWRlq3tj8w8JvYv1Ss
P/GwtDHWGro/G/d1nBDdsD88TwnIFoS9P0ZxJ6H8ibM/1cSnonV4wD9PT+e+
VDO2P2WoIcv8LsI/o6D5CHPcuD9ZIkGBbePDPyvFwDe+ibs/gnEdBEWTxT9Q
Pw7NO0C+P3n1VqQJPMc/66fQk2+CwD8vXpJiqtvIP29LGCPl7cE/yGUeNMRw
yj8PUA+f4WPDP1tOrIG4+ss/uHMEnwPlxD9FP2/XmHnNPwiPxJY5ccY/PGpI
Zf3tzj9OcG5W6wfIP4qHcHRuLNA/rddYICKoyT+Jgr+suN3QP+ztPf2jUMs/
LoIq+JOL0T/Y+uqzAwDNPxvA3jLKNtI/OYsFjK20zj+LVDniL+DSP0u3aT18
NtA/SF7UI5iI0z+tM5AinxPRP85ORrPGMNQ/Qcnfufvw0T9vQW4xY9nUP75c
eWLqzdI/YNuLqPCC1T/rSB0S6KnTP+PLsMbKLdY/hN65GpmE1D8Xe39xKNrW
P221rJbGXdU/lCSEByKI1z8PkmknWDXWP8ymXTa5N9g/9JVRH0wL1z94tAGd
4OjYP2QOb9+v39c/f0XaHoKb2T95A1iEmbLYP13yaX2DT9o/uNyJTCOE2T9H
6rVOyQTbP+1q/6FoVNo/NG7DqTi72z8ebbNthCPbP3JINvO3ctw//RgCS5Dx
2z+hZXUmLyvdP+uBhD6kvtw/OIXi3Yfk3T9x6Nit1ordP3MKzUKtnt4/U+mv
bzxW3j8abLD5i1nfP8YNjt/oIN8/LagsCYkK4D+kr6bt7erfP3QyW6g=
       "]]}, 
     {RGBColor[1, 0.5, 0.5], PointSize[0.002777777777777778], 
      AbsoluteThickness[1.6], Opacity[0.02], LineBox[CompressedData["
1:eJwBwQI+/SFib1JlAgAAACsAAAACAAAAIKPC021nhT8+vMJL+YGCv9qhBD99
qZc/UpudiHsPYT9TD9KzyVyiP+EwGWkX1Yo/TZ7NcwbzqD9Q3K2gxJaYPxOQ
4cT1l68/SC1PNczSoT+YIAQDkyWzPxetNCr1S6c//vHvYVaFtj8yO2mix7is
P2/dtNRL6bk/nsp1+ZoOsT8DnZVRQU69P38jmxfSv7M/W8kD3OZXwD9DRi9M
cnS2PzyNZH5XBMI/89Zzor0xuT+joOPWyKnDP5fIe4wH/bs/Sh6l0QxGxT+/
5f4xrNq+P2aWZb3m18Y//gbCepLmwD8/XsHuPl/IP11L6ZZQasI/1uk51f3c
yT8DzPP9p/fDP6BUVQukUss/cm1bFRiNxT8D07A60MHMP0n7gjMCKcc/WUvX
ReArzj8wj991CMrIP7Shy5jEkc8/DUVucDpvyj/knkDQAnrQPzS1O7YPGMw/
0BlptnYp0T+Vy203PsTNP9CjV7Zg19E/0cMThYBzzz/Bfg51+4PSPxaNlKqw
ktA/KM6FF6gv0z/Lw94uj2zRP6bAN5rs2tM/alfu0tVG0j+YkE3OY4bUP5QN
msXpINM/Yb0nS6Yy1T/pZoFvMvrTP5qK7Co14NU/zh9+ti7S1D8P5xy+bI/W
P3RJD0qCqNU/lbpi3IBA1z8N/IpS+XzWP8DGrdiA89c/AHYBfYRP1z+1gZ2l
X6jYPyhB09YwINg/30h7Cf1e2T8aALeZHu/YPxz0lN8tF9o//Npe6ni82T9e
I0ODwtDaP9Uxcm1viNo/wJjRRYuL2z+RQqXRMVPbPxSuuDVbR9w/W7N/CO0c
3D+oXRafCQTdP+WJ48XJ5dw/r2XUqXLB3T/6B+fh663dPybeQGd3f94/oBU8
S3J13j8vT02L/T3fP7Iq8U13PN8/Ea6s+u783z/2qKmCiAHgPwxrY8o=
       "]]}, 
     {RGBColor[1, 0.5, 0.5], PointSize[0.002777777777777778], 
      AbsoluteThickness[1.6], Opacity[0.02], LineBox[CompressedData["
1:eJwBwQI+/SFib1JlAgAAACsAAAACAAAA1IWMZw0Eiz/wnozfmB6Ivymd049G
jJo/sfxo9zsbSL8pjqSBOdOjP4k1zzFY+4Q/0Uik9QZoqj9IhwCdw6yVP5AE
H2vugbA/PrTyI+VmoD+OG+TQttKzPyu3dI6t8aU/kRUgxEsltz8M9Aje3Hir
P/u9biUZeLo/Eeq7qM1/sD/AIZH9+ci9P8Cen2sZRbM/gQ2hIKKKwD/2vfTC
+w62P/twV+79LMI/eA+OwnDguD8W+Zi9GMrDP7MXEb9nvLs/MUhWmr5gxT/v
kZygSKW+P6+6dis38MY/tuKwDELOwD/0lnGsYHjIP6kSOdkuUcI/mWGzZKD5
yT8+VHpuBdvDP1D9FACvdMs/xMSbIA1rxT/Pj2YTWOrMP34+zVp6AMc/KY8H
K0dbzj9hS6+QoZrIP5mhQ5ryx88/KkX2bgw5yj9jygHGUpjQPzleucpv28s/
YjfcrM9K0T9ykIdKjIHNPx3lHF6c+9E/OEGJNQkrzz/vzcDW/6rSP+c94kis
a9A/KbMc4l9Z0z/K3kdk10LRP/llFG46B9Q/F7IR/4ca0j/nHFoJF7XUP0aB
jYo28tI/B9Xh/XVj1T9FT8e8YsnTP/J3S1DCEtY/dTIfkaGf1D/bt6O7ScPW
P6l4iEyldNU/HbP8CTt11z+DA/EkP0jWPzz4Yz+pKNg/g0RLFlwa1z8+dLNg
kd3YP59OvRv/6tc/bcD05uCT2T+NiD28OrrYP4ehAJ97S9o/kS3zKiuI2T8w
v3hgQATbPwWWPJDxVNo/+kVrfwy+2z9XlQuYsCDbP/Z+uBy+eNw/eOJ/IYrr
2z82cZORNTTdP1d2ZtOdtdw/IMGCM1bw3T+KrDhYCH/dPywzB6UGrd4/msB1
DeNH3j9qfxbbMGrfP3j6J/5DEN8/mo9D+uAT4D/K4HgLPtjfP+chWh8=
       "]]}, 
     {RGBColor[1, 0.5, 0.5], PointSize[0.002777777777777778], 
      AbsoluteThickness[1.6], Opacity[0.02], LineBox[CompressedData["
1:eJwBwQI+/SFib1JlAgAAACsAAAACAAAAGgDaS1/Qij83GdrD6uqHv8exk26Y
TJo/VpBrz3clQL/23D9JFJ2jP1D6YRPt04U/f5zDLRsYqj/p38Esm0yWPwjo
V8VwS7A/Te2Ab+DToD9LdQLJV4yzP7IDOJ5rfqY/q63q5UDOtj/bw3Oa8ias
Pz3vf1F4ELo/0LiqfG7nsD8WCWOHClK9P2y3zeEIvLM/5D1nINxIwD8vXWjD
h5K2P1DFYrH45sE/zmZ3PHtsuT9CHsfIboLDP1vNtKi7S7w/ZBQYwzsaxT+L
+RhPTjK/PyGI7x1drcY/QxU4GhwRwT9K68z66jrIP1S+3YqkjsI/SdG/Vi7C
yT+O5G18dxLEP6qxFU2sQss/aBCb0w+dxT8z9+aEJrzMPxvXTOmrLsc/BXPN
iZguzj+EZ+kxUMfIP4H4p/k7ms8/Qu6RD8Nmyj9/MU6yy3/QP/6PIPJ9DMw/
A/mbccgv0T8xDQjBmrfNP4B3EZu63dE/chygu8xmzz+8EWe3corSPxr6O2g5
jNA/NgETUNQ20z+7kFH2YmXRPyJ9ORK349M/75rsWgs+0j9xnvSxypHUP73/
8uGCFdM/sH8NM4ZB1T+bpJuHUuvTPw4JOlcl89U/WaEwij6/1D9YdO0+sabW
Pyy8Psk9kdU/UROsqQ5c1z9So0GFa2HWP+OlVL8ME9g/3JZalvgv1z//RsJM
ccvYP9x7ri8f/dc/pzzAXgGF2T9TDHJEGsnYP4CnwXKGP9o/lycyVyCU2T8q
0bwF0fraPwuE+OpgXto/XN+fXrm22z/z+9a4AyjbP9spnUwfc9w/lDeb8Sjx
2z97hdlc6S/dPxBiIAjqudw/vP2P2wPt3T/ubyuwWoLdP80wNdFfqt4/+sJH
4YlK3j+X42QU8mffP0qW2cSCEt8/tIBvPdkS4D+W/iCFTdrfP38vXLU=
       "]]}, 
     {RGBColor[1, 0.5, 0.5], PointSize[0.002777777777777778], 
      AbsoluteThickness[1.6], Opacity[0.02], LineBox[CompressedData["
1:eJwBwQI+/SFib1JlAgAAACsAAAACAAAAuWtmrHpqhj/XhGYkBoWDv+I7xAZ5
MZg/H5ZBlTqfWT+AB75wK6OiPytQaXWQu4k/UXPS18g6qT9HMqTYPweYP66s
cSIY4K8/sBC/16mKoT+8I1+BhUmzP9Cmfi0QBKc/mCWg0V6ptj8A1AjDtnCs
P0X8A++VDro/x6sm31DpsD/aGpoLdXe9P6elll2elrM/udMBq7xwwD+FMTOu
xkK2PyU6EH2nJMI/IX0cpR3xuD/XTGfHdtXDPzFwdKurpbs/8Uwf+O2AxT9y
iArl6WS+Pw2ppqXMJMc/WPSAkqyZwD8oyuZXDr/IP3Xfwy2BCsI/2bkE9yhO
yj//+yjcfIbDP9uh2Pc70cs/NyDYKIAOxT/Qh+6EJkjNP31GRemrosY/APHQ
uYKzzj+I6eUBZkLIP+/I9bVFCtA/5VROnXPsyT9HfQuyerbQP274pfIfn8s/
W4Lk8GFf0T+B+nbCZ1jNP21mNZgOBtI/lT5YwSQWzz/karrpkKvSP/Cg6DUb
a9A/EQmwL+RQ0z/hiLQWU0vRPxZ2akng9tM/+aG7I+Iq0j9SAm0eMJ7UP9ub
enUdCdM/hrz8qE1H1T/FZ6wRi+XTPwKPtleD8tU/ZRu0ieC/1D+n8t2l8Z/W
P909TmL9l9U/qyUnTJdP1z/1kMbi4m3WPw8OSGJaAdg/si5n86pB1z9dhxMY
EbXYP4A7XWR/E9g/wGQnJYlq2T845Ap+kuPYPzNBMYeNIdo/443CQhmy2T8/
kcCG6tnaP/XD9GlHf9o/5d7bN3CT2z9u/JrfTEvbPxQjSMjzTdw/XD7wdVQW
3D/nfvvxTwndP6Vo/nKD4Nw/xutI3mTF3T/jgXKt+andPz2XHbYXgt4/iVxf
/NFy3j/ZYa8KUj/fPwcYj84iO98/dPk4MwH93z9Eg2NmfwHgP7q4XMs=
       "]]}, 
     {RGBColor[1, 0.5, 0.5], PointSize[0.002777777777777778], 
      AbsoluteThickness[1.6], Opacity[0.02], LineBox[CompressedData["
1:eJwBwQI+/SFib1JlAgAAACsAAAACAAAAgniZGxLyhz+gkZmTnQyFv9U411ko
55g/1o0jyIqITD9qaGL27vSiP4LM116CdIg/bqlLlBWBqT8KxrFfpnqXP/Tv
bi0UDLA/eN1Sn5lSoT+6/9pC11yzP9Luhqps3aY/y0z9Vieytj+ZhU64JV+s
P09jcuq+Cro/vUS44yftsD/mCdeZmWS9P5y2Wc95qbM/Io/9oW5ewD+yujvA
Yme2P2pkTRXyB8I/nCiidIgquT8QY8uivKzDP79DrPQf97s/wwGwgaZKxT/M
HunReNG+P9uXt0LJ38Y/iQVw9a/ewD/YFgaDzmrIP8WSpALBXsI/1IbQqCXr
yT8FL10qgOnDP/y8qOcPYcs/FwUIOax+xT8lR3Ggg83MPyiHws1OHcc/Xsyw
7/cxzj8qDgbM8MPIP7SZbDgtkM8/D03N0NFwyj/Tpcvw/3TQP1inJXUVIsw/
8r2ppqMg0T9Og+xW5NXNPyyXEhzey9E/Ft2duYWKzz/Ow6vdcHfSPwdI90E7
n9A/w8jtQfgj0z8xyXYEP3jRP419Dfbj0dM/hJoYd95P0j8/7fq6dIHUP++w
7NjYJdM/h4tJP8Ay1T/EmF97GPrTPybFqAe65dU/QuXB2anM1D/k9EbsPprW
P6A75RuwndU/tKwEbiBQ1z/tCenAWW3WP8Wcqd0tB9g/+p8FeNc71z8EYd9t
Or/YP9hhkQ5WCdg/GV/wRSB42T/h6UFd+9XYP1WYykLBMdo/wjYph+Wh2T9b
eAdDBuzaP9ncra0rbdo/AEGtwt2m2z9RmslU3zfbP8vDKFM6Ytw/pZ0P6w0C
3D+XkcRAER7dP/VVNSTCy9w/N3bnh1na3T9x99MDBZXdP2Wm6B0Ll94/Yk2U
lN5d3j+WZVCBHlTfP0wU7ldWJt8/bwbQP8YI4D8i81+Ac+7fPxhuZgs=
       "]]}, 
     {RGBColor[1, 0.5, 0.5], PointSize[0.002777777777777778], 
      AbsoluteThickness[1.6], Opacity[0.02], LineBox[CompressedData["
1:eJwBwQI+/SFib1JlAgAAACsAAAACAAAAND7jPLcxij9TV+O0QkyHv8hBTsHL
M5o/BCF7TcQXOr/aHVQ3bLKjP8D2EFuNfoU/TFpvcB5Wqj9RZGqnlNCVP2Lx
KtlXgrA/mdraRxJmoD8zNx2kod6zP+F/AujX2aU/wlz1dCE/tz+sZV58MUWr
P6yLS4aZoro/YBzfR01VsD8V3jOeRAe+P2zi/MrOBrM/sW3htGK1wD+W/XOa
erm1Pza4NmcPZcI//4DP0E1wuD+pIBn63RDEP43IEEbdLrs/8ihXTMi2xT9t
0Jo8Nfm9P0XUnTytVMc/IMmJ+8tpwD8kvziJhOjIP3jqcfwK4cE/b8h2raNw
yj9q7bYlAmTDP25olsIJ7Ms/pVkaXrLzxD850vYeoFrNPxb8PE8ykMY/Scj+
wlm9zj9BErj4jjjIP/aDqMUQC9A/197ofd3qyT/7hm9Ry7PQPwfl3bN+pMs/
pG8GWVRa0T/rHzPygmLNP2Rshd8XANI/qzK4MhIizz9FAFuyTKbSP5ALSG1f
cNA/fmiKlNxN0z91KdqxWk7RPxuahh5e99M/9X2fTmQq0j/F8WYCHKPUP2is
gJExBNM/2lho/SNR1T9xy0C9tNvTP4FEOnhYAdY/52UwaQux1D8ljSZjgbPW
P2CjBaVthNU/jFa/XFpn1z8XYC7SH1bWP76FqVWdHNg/ArcFAGgm1z8tHOKm
CdPYP6+mjtWG9dc/WBecBmiK2T+iMZacs8PYP6ny0AWMQto/bdwixBqR2T+6
BFfTU/vaP3tQXh3eXdo/acBK9Ka02z/nGiwjFirbPzda04B0btw/OQdlvdP1
2z+z2Y5LsSjdP9oNaxkiwdw/wLm3Mlbj3T/qswNZCIzdP49OKbpent4/N6VT
+IpW3j8BE+T2x1nfP99mWuKsIN8/ZoqE48cK4D8z6/Y4cOrfP9zQVfU=
       "]]}, 
     {RGBColor[1, 0.5, 0.5], PointSize[0.002777777777777778], 
      AbsoluteThickness[1.6], Opacity[0.02], LineBox[CompressedData["
1:eJwBwQI+/SFib1JlAgAAACsAAAACAAAAOMxWz+nEhD9V5VZHdd+BvxKYuFwD
P5c/lOn9mkpjZD/QtMyrERiiP+yaLon354s/MmVo7b2bqD+FTnitVUWZP+W7
x+wQK68/dwFpDbE/oj8MqsxlCeOyPzCao2QI0ac/4EGtLP81tj9ym+4Mdlet
P7/mI4x0jbk/TcEGQnJqsT/Sd8Xxtee8P7BIa3ddJrQ/96tAZRkhwD8JgbU5
DeK2P3J+0NO+zME/iPSb9+6guT80/tyrvnTDP3cNieIbZ7w/ubJ5/esWxT/j
vFXa7Ti/PxjSUL5GscY/S8vWeTINwT+Vcz2uT0LIPwk2bdc/h8I//p2b40rJ
yT/bF5LvWgvEPzx2o39cRss/1UsNoV+ZxT+2IPxEeLrMP5itNylaMMc/GAxT
Uiwnzj9xzmNpvM7IPyYH5utYjs8/m99THaZyyj+qzEYV9HjQP6pZLywtGsw/
8eLnrckp0T9ROXBImMPNPwXDtpde2tE/ZYVVwoRtzz86bq4DMYvSP5yd9Bt7
i9A/Tckfvo080z+lyESIqV/RPzT2friY7tM/3CGntCkz0j/2MzQBWaHUPzdq
s5L0BdM/ywpcGMVU1T+AGU2iE9jTPxT/X2rNCNY/U6sKd5ap1D8+4ErFY73W
P0ZQ4UKLetU/4tPTin9y1z/B4hmk+krWPxl3BAcfKNg/psWqTuYa1z+Ubyet
Rt7YP0pTSc9J6tc/ulRKF/+U2T8+9OeLHLnYP9Uw4JFSTNo/Qp4TOFSH2T+J
eIjOSgTbP63cLCLnVNo/JFHLHu+82z8wiqv4zSHbP2//cF9Ddtw//WHH3gTu
2z+DjaCQRzDdPwpaWdSLudw/pWiw+vfq3T8GBQuRZoTdP4VSPbNNpt4/QaE/
/5tO3j/QDiBWP2LfPxBrHoM1GN8/k+qz5mAP4D/WKpgyPuHfP3LtWWY=
       "]]}, 
     {RGBColor[1, 0.5, 0.5], PointSize[0.002777777777777778], 
      AbsoluteThickness[1.6], Opacity[0.02], LineBox[CompressedData["
1:eJwBwQI+/SFib1JlAgAAACsAAAACAAAACeFpv8E1ij8n+mk3TVCHv8RKot2I
FJo/A2B9YgtHMr+K7Zw7epCjPwS47UlVBoY/tj3j+1Egqj99nYKQLTyWP3TH
RS7XXLA/dy6lnROxoD9ReuRt8a2zP6j5c1Q4O6Y/ZD6DL7sCtz9pokIH/r2r
P4cdMnzwWbo/hYr4UfadsD8CslWEqrG9P4AO2+RoXLM/K6AFrKuDwD+hmCus
6By2P2a5gpPqK8I/oH43eJfiuD+N0z5K3s/DP8RixaXcsLs/8prepOptxT9v
7IuL8Iq+PwPCQfjLBMc/YtvlP625wD/ObL/mx5PIP848657HNcI/l4IseLoa
yj9BMwFb67nDP9vg6eH7mcs/N+HGPsBFxT/fE9DxLRLNP226Y3yk2MY/G8/b
8AiEzj9uC9vK33HIP6xR8hc78M8/FpVH8cMQyj9aUvSSsKvQP0hO1DC0tMs/
6BmyVwld0T9ly9v0GF3NP1UE2B97DNI/xgITsksJzz+y5gGDaLrSPyUloZxD
XNA/4f9HBkVn0z8SkhxA8jTRPzsakLWPE9Q/1P2VtzIO0j+FDUXlyL/UP6mQ
oq6E59I/pUP0ymZs1T+l4LTvccDTP0o9HVPMGdY/HW1NjpeY1D9mA4cURMjW
Px8tpfOqb9U/tNzUgP931z/t2RiuekXWP+H/T0IZKdg/3jxfE+wZ1z+AxUFU
mdvYP1z9Lij37Nc/6fyul3mP2T8QTIMLor7YP3PUAxiqRNo/pfrvsfyO2T9G
ZxyfFPvaP+7tmFEdXto/xp+XgZ+y2z+MO9+VHSzbP9GC9bIva9w/nd5Cixj5
2z9adIE/qiTdPzNzeCUpxdw/8efAS/Xe3T+5hfo/aZDdPybZqrX4md4/oRrS
/PBa3j+35jBvnlXfPymTDWrWJN8/JxeSUukI4D+y0dtaLe7fPyWLZcs=
       "]]}, 
     {RGBColor[1, 0.5, 0.5], PointSize[0.002777777777777778], 
      AbsoluteThickness[1.6], Opacity[0.02], LineBox[CompressedData["
1:eJwBwQI+/SFib1JlAgAAACsAAAACAAAABjg+nwZVhz8kUT4Xkm+EvwhlADZQ
qpg/uwN/occRUj/ZfdXBCeOiP8p2CzEXvIg/g6FHq26AqT/k1bkx9HuXP4GT
os5JF7A/XJbrXC48oT9thsJuCXezP23ht1IIqaY/2saNIjXftj98kS0hCgWs
P2xQdhayTro/oFe0tzSpsD+DHG/WPcO9P/6jwZLVSrM/lV+r45ucwD/MGeA8
COu1P4qXdcPTVcI/V8JRGMWOuD8+YpMLUgrEP2JFHCP1O7s/BInI/hG3xT9J
ELjXofi9PzmWIkuFWcc/KwcF7fNkwD/o7HajC/DIP7W8M+KD2cE/yfr9cix6
yj8Ouy9geVrDP9cjMtR/+Ms/O55+TDznxD+4QJjgWmzNP5WNm413fsY/aijs
DmrXzj8dssqsfh7IP3ni0dqvHdA/0SGWU5/FyT8YcCfL48zQP80SbsBNcss/
hQU/3v150T8q9MHnLyPNP1VruD+WJdI/xjRSchXXzj814zeONtDSP6Eoa5F1
RtA/7Md22F160z8Gyu1t2SHRP5QnOuaAJNQ/ffDrhkH90T9JsWPBB8/UP+Ps
g9JF2NI/KbgQaEp61T8hbJhSjrLTPyYvuVeOJtY/QHuxidWL1D8kY8rPBdTW
P1/NYTjpY9U/lzex1NCC1z8LfzxaqTrWP3Mvwnf/Mtg/Sw3t3QUQ1z+Ws/TB
lOTYP0YPfLr749c/9MR0uImX2T8HhL3qkbbYPyAbQiPQS9o/9rOxptaH2T+P
X/zrVAHbP6T1uATdV9o/fSliCgK42z/VsRQNuybbP2Xk6gTAb9w/CX1NOYj0
2z/Vlc0SdyjdP7dRLFJcwdw/Entg7g/i3T+X8lqdTo3dP0cWHmZ0nN4/gN1e
THVY3j9yI0m5j1ffP25W9R/lIt8/LnXXZacJ4D+hFVE0sezfPy2oVxg=
       "]]}, 
     {RGBColor[1, 0.5, 0.5], PointSize[0.002777777777777778], 
      AbsoluteThickness[1.6], Opacity[0.02], LineBox[CompressedData["
1:eJwBwQI+/SFib1JlAgAAACsAAAACAAAA4c1Tmecrij//5lMRc0aHv0VmrAzF
XZo/HyCCkgtLQr8i/UHY2+SjP6F5WdfOtIQ/XW8PRZStqj8wOir+qCGVPyx0
BttcxLA/C6pHiBDEnz9+KyGKQDq0P02X+huaIqU/toSP55S2tz/BFSqXSlaq
P0lB2VVNNrs/hs2i8DKDrz/0SVjmILW+P4x22ILyWLI/K6rIP9kWwT+fhKWE
jfa0P5CorrX/zMI/TaDfM22gtz+sf3A4B3rEP4YKYsmKXLo/Z84peV8bxj+D
hfXiBjC9P/ogospBr8c/a3yFbTcPwD9/BHhc6jTJPx6lMimllME/T3Vzzp+s
yj+JQLoEBijDP3P62peNF8w/osfViC7IxD9qqXadg3fNP+MkvdBOc8Y/ihNO
oLDOzj/+xmgbOCfIPyOpNGSzD9A/e5TQQJjhyT+RVIWy97XQP9xJsvEloMs/
F+NEpTVb0T8GObZZwGDNPz0Z0oBdANI/9dge8IYhzz+zlpYqNqbSPyJ1DPV1
cNA/L+8OKVdN0z/DolUd4E7RP8+3JSgn9tM/QWAARZsr0j8sWuyT36DUPwFE
+/9tBtM/jE1IY5RN1T++1mBXRN/TP6tv0Aw+/NU/vDqa1CW21D904DFww6zW
PxFQ+pcri9U/7SDEGgJf1z+0lSkUeF7WP+vdfTXUEtg/014xIDEw1z9kC+Is
FMjYP3i3jk98ANg/uyOikJ5+2T89JZASfc/YP6V9VsZSNto/clGdA1Sd2T/l
7mMWE+/aP1BmUdoeato/iH37ccSo2z/HXXul+DXbP24kUylOY9w/Aj3lFPoA
3D95GTmrmR7dPxPOwLk5y9w/X/+7VJLa3T9Kbv82zJTdP6Vsp04ll94/H4fV
Y8Rd3j/ZS7VzQVTfPwguiWUzJt8/BYpSnesI4D/061rFKO7fPwnIUHc=
       "]]}, 
     {RGBColor[1, 0.5, 0.5], PointSize[0.002777777777777778], 
      AbsoluteThickness[1.6], Opacity[0.02], LineBox[CompressedData["
1:eJwBwQI+/SFib1JlAgAAACsAAAACAAAAC3JnTR99iT8qi2fFqpeGv7kw/fkt
1pk/BOm2yZOCBb9ChgzngIGjPyNVL5w6QoY/3ep+r5Yiqj8vQ0sppDeWP7ai
edb3ZrA/8nc9TdKcoD8kQf0MOsGzPwFsQhanFKY/793o6Q8ftz9SY3eSVIWr
P2Oz7Qfjfro/qfQ8xgN5sD+GsWxvc969P/oOxPmfL7M/PY1Ow2udwD9+vpl9
aOm1Pxjg7DhPSMI/OzFjLc6puD+9VSc/Du7DP2Ne9Lt8dLs/m62OcO2MxT8e
xyv06ky+P6QgJnWII8c/wXwBw/CawD9F7l7r/7DIP1i7S5qPGMI/Vx0f9Ac1
yj9/mA7fnZ/DPxDuX5/Tr8s/A9RQgegvxT+ckF616SHNP7E91bjoyMY/PIss
6PiLzj9NT4rT72nIP8fkCgC/7s8//AEvCUASyj/Odn5EhaXQP2UFwM0Kwcs/
Wtsa/edQ0T+ASAqqW3XNP7O8fp4g+tE/C5LFtAAuzz8RsHSe6qHSP8RbLoHB
dNA/vhpnpRpJ0z81d/2gHFPRPwvLbrqJ8NM/BU23sjgx0j8RYNkS/JjUPxs+
DoFRDtM/vdBDJgxD1T+OU2WUzOnTP+uZ0scf79U/fBCYGUTD1D+8JDE9aJ3W
P8gL+8qGmtU/u4angOpN1z/lL0auj2/WPzfabGyLANg/hmJC6XlC1z+LDlQe
HLXYP1C0HF50E9g/Q1W9VmRr2T+383RMt+LYP5JTcv0pI9o/hXuBzHyw2T88
TunmNdzaP/oGzAn8fNo/1+RgZlaW2z969hWxZkjbP4bgY1NgUdw/6YDU6ucS
3D/jOH8VLw3dP6iuek+k3Nw/76sfJaTJ3T+6wZtmuqXdPw2m8Uymht4/uU2L
ZUNu3j+nrGTaIETfPzvN2f5TNt8/fIOxawEB4D8F+Zwo/f3fP+FUW0I=
       "]]}, 
     {RGBColor[1, 0.5, 0.5], PointSize[0.002777777777777778], 
      AbsoluteThickness[1.6], Opacity[0.02], LineBox[CompressedData["
1:eJwBwQI+/SFib1JlAgAAACsAAAACAAAAfbltewouhz+c0m3zlUiEv4vg1Zyi
ipg/nUsnNKEMVD/n7qlBHcqiP5GyuTHJH4k/2y+yeExaqT80ueSWOMiXP22R
Nsmv9a8/7yv6MBJ1oT9tlXyjmU2zP27DQ+nn+6Y/OrUNE0Oktj+8tC1A7nqs
PwTteu3m/Lk/B7uv4P/6sD86iJp4wlS9P0Y4lvBQubM/jOfrLStUwD/dCV+o
6Xu2PxvjFJ/b+cE/NysTYbVGuT+vAhmfiZnDP4EEEfyFHbw/w6+LAKgxxT/N
wjHUdQO/P532h8FIwcY/x6afdjD9wD8KMb7PPUjIP5R47LVRgcI/miXoQw3H
yT9AkEWPmA3EP2eXQwzBPss/rCptFPugxT+DGYznpbDMP8q0p4YsOsc/J0Vf
Xg4ezj9hlVdd2tfIPzYlN/gmiM8/jMECEdh4yj848YbQ73fQP48Qr7U1HMw/
zniB0PMq0T+YDT0DRMHNPxVHU1Jb3dE/RX0cTYtnzz9sMVx5To/SP2raRqZd
h9A/nz+XzepA0z9UUs14TFvRP2AdpDpL8tM/sPqBMncv0j+6PjuMjaPUP3Nf
rAfAA9M/v2aA0tRU1T+MvSjoA9jTPxPQfPFIBtY/Vdrt7xqs1D83aHg7FLjW
P03Is8zaf9U/Gr7xLGBq1z+I+PsBGlPWP664Fj1SHdg/E4SYGLMl1z8Vvr1i
CdHYP8gEsxmH99c/G+OJlpyF2T/fZagMf8jYP71zP1YaO9o/Wlu0c4yY2T/s
dEwBifHaP0jgaO+oZ9o/l97Q0Oeo2z+8/KVG1TXbP9bNICkwYdw/mJMXFRgD
3D+2+1MKVxrdP9XrpVp8z9w/PNeIc07U3T9rljIYEJvdP3LIWJwGj94/VCsk
FuNl3j95sD72bkrfP2nJ/+IFMN8/JuFPeTsD4D+yPWANifnfP6ttVoU=
       "]]}, 
     {RGBColor[1, 0.5, 0.5], PointSize[0.002777777777777778], 
      AbsoluteThickness[1.6], Opacity[0.02], LineBox[CompressedData["
1:eJwBwQI+/SFib1JlAgAAACsAAAACAAAAirfBJguGij+n0MGelqCHv7oMxYRF
Q5o/sN0tKzX2Pb/Uk5CSb6qjP98eH+5/noU//Zestfk7qj/x6O8c3gSWP+pb
B4LyarA/igUi9tyUoD8ih/xplruzPwTgQ1zuH6Y/rFyzlOsOtz/aZeI8naWr
P7yKCrhOY7o/UR0gFpiUsD+Q0FSjTra9P/Hv28XEV7M/bYyEH02CwD8dwC3F
pR+2P+NSVH0OJcI/p0uUpE/wuD95XICXMMHDP+1QQgs4zrs/X+LefJ5UxT+V
XYvbiL2+P4Ou2gvU3cY/4u5MLKXgwD+C53IMOVzIPxvCN3lWbcI/GC8Bf0TQ
yT/BhixUYQTEP8dQ/AdWO8s/TXG0GGakxT/m+Ks/V5/MP2nVhy57S8c/8OB1
+k7+zT+Z+UDBmffIP8MD6RwOWs8//+JQ7PCmyj9qCNjjA1rQPyriDI8NWMw/
mVUpCKgG0T8CVO2T2wnOP1qflnhYs9E/u8yVAJG7zz+u+NV6YmDSPygTzaRJ
ttA/KxdycgYO0z/IevLTMI7RP3UozA9+vNM/mu9ZXURl0j+hg/oA/mvUP4sa
7ZJPO9M/OJBZerQc1T8TlE9AJBDUPwpQ70LGztU/XVp7np3j1D/SHtnHS4LW
P7ERU0CjtdU/CEtPTk831z+Za57gKobWP10bc9HM7dc/YSE8hDhV1z8Xzs+N
s6XYP8X0oO7cItg/dpPKzuhe2T+CtWfUMu/YP5rqX1lLGdo/euSTcFu62T+G
Uv7PttTaP7ACtyB7hNo/K7mnlQaR2z8oIs+Btk3bPxVyhPEXTtw/We+zTDAW
3D/QQXBpywvdP7ylifsH3tw/poPFbQXK3T8E6vUdWaXdPyqqHYGuiN4/nElf
MTts3j9TWXsIs0ffP48gw9DBMt8/AinWdIED4D/5rVMW/fjfP+HjXKg=
       "]]}, 
     {RGBColor[1, 0.5, 0.5], PointSize[0.002777777777777778], 
      AbsoluteThickness[1.6], Opacity[0.02], LineBox[CompressedData["
1:eJwBwQI+/SFib1JlAgAAACsAAAACAAAA/uKIyxm1iT8b/IhDpc+GvwWmJRCn
yJk/XvN5lf8s5j7NI5UesmSjP/reDL51tYY/zR2elAbvqT9O3QxfxJ6WP+TT
bq7fQbA/lBVTnQLnoD9SNbnUc5GzP6WDyoYzdKY/clJe+/Pltj9JeoxvjPer
P7z4OamaPro/T6/wJEy5sD/IoM0j/Jm9P7kfY0UXdLM/HDmVRvB6wD+/Zgx3
Xy62P5k3UUCbJ8I/N4KaHjbruD/Af6NgGdHDP14K/Hhmrrs/HIEEkVR1xT8b
IECzHHy+P94aGi9KEsc/hoINCS+swD/iK0anU6bIP7x9ZN47I8I/BzOiDlsw
yj/SgovESqTDP5FyYibsr8s/g09O+s8vxT+0Jk1PJSXNP5qn5h6txcY/GvRm
oZqQzj9v5k8aTmXIP9yBtG89888/6GSFmcENyj8Ez/JlJ6fQP/RU14rGvcs/
e0ApgatR0T8+fu2h1HPNP0I7t5YL+tE/7JRUxCouzz/F56EWN6HSPxEkAQl1
ddA/kdzxbhlI0z9jtXLXHVTRP5xDsB2G79M/dNR1Tzwy0j+DKMnPKJjUP6p1
HsQkD9M/WvqK4nxC1T/wKR7YW+rTPwFMmNjM7tU/Z17SCJfD1D+zDJMQOJ3W
P9Ijmfe2mtU/QxQ+B7xN1z9foq8nvm/WP2Zm5Y0+ANg/WNbJx8ZC1z8TjqYd
l7TYP8g0yl75E9g/sWHJUJZq2T9I52hShePYP0UBxkALIto/0M0tiZux2T/M
vFD5xtraP2iYZPdqfto/FfmLZZ6U2z8+4uqxHkrbP9hf9yZrT9w/mAFBF90U
3D//Lq+4CwvdP424SqzH3tw/fgE0K2PH3T8sbIdg+6fdP+9M8q1YhN4/2KaK
BJFw3j9lS1sI10HfP3su49CdON8/2ELsFcz/3z+U3gn1GQDgP3utWBI=
       "]]}, 
     {RGBColor[1, 0.5, 0.5], PointSize[0.002777777777777778], 
      AbsoluteThickness[1.6], Opacity[0.02], LineBox[CompressedData["
1:eJwBwQI+/SFib1JlAgAAACsAAAACAAAAelzbst/9iz+XddsqaxiJvy0YnR+s
O5s/jC5M+PYDV78ctC+BMEikP7+dojN8J4M/ZjqCGFX+qj8fpERXJ4CUP54N
a/mx37A/RES1DrxWnz9piTFlxkS0P3Xb2WWODaU/QKTyeOSstz+y1mN0q2mq
P5iPJnHQFbs/6DAIuizErz8kN296iny+P12Jwe6IkbI/jcZ0iLHuwD/bS03z
3Ea1PyLX8ZcdmsI/KUNZbzEGuD/o2G6WeD7EPw5YZQ2o07o/nakbYvTZxT8Z
zxER3bK9PyuK24pFa8c/ORNMrTNTwD8mLbc6y/HIP3d880rE18E/jDeiwpJt
yj9MfosQE2fDPxGCfmg538s/AEAyuIIAxT9Pgm5ZvEfNP/5LxRQWo8Y/eRD7
sEqozj8RyrsKnk3IP0UwdroTAdA/OIZNlNf+yT8+3gg1T6vQP4A2q+x2tcs/
9fIRnYJT0T9LGRxqJnDNP8HM9jBf+tE/7nHVj4Mtzz/mZiaUmqDSP/CkfIsR
dtA/+/9gq+dG0z/3kQObT1XRP/It3rXr7dM/H+pHt9Yz0j+HLj3fMpbUP6Zv
qrQaEdM/dtrspidA1T/USbwTsezTP9DvKi0P7NU/mLo/tFTG1D9oYeyjCprW
PxvPP2TkndU//OKyrRxK1z+m0zqBXXPWP2ze3c0w/Nc/Vl7Rh9RG1z8rK08o
I7DYP7KXIVRtGNg/VsgVV8dl2T+kgBxMVOjYP9rnNr3tHNo/O+e8DLm22T9s
6e09Z9XaP8lrx7LKg9o/ClKnjAeP2z9Gic+KtU/bPzYmF2mmSdw/OTsh1aEa
3D+TC58bIAXdP/nbWkmz5Nw/U8EaeFXB3T9XrKATCa7dP0Ob2Zorft4/glij
F7523j8b6c6CizvfP8WQb1bpPt8/BG4Bn2H53z/9SH8wTwPgP0fsVfA=
       "]]}, 
     {RGBColor[1, 0.5, 0.5], PointSize[0.002777777777777778], 
      AbsoluteThickness[1.6], Opacity[0.02], LineBox[CompressedData["
1:eJwBwQI+/SFib1JlAgAAACsAAAACAAAA/EtW7A8Fhz8aZVZkmx+Ev+MoxpHX
dpg/EMYi5VFJVT+oLbXR7r+iP4q3jPGCSIk/S8L/ryVPqT9SlEkoht6XP0Z/
p3/86K8/GT6JesWBoT/BHhlIXkazP8WwCqBeCqc/oYsOc2Wctj/tByyAqYqs
P/UvQZ8w9bk/GHjpLrYCsT/0FSwrp069P42qBD5sv7M/xJkDyPRSwD9spS90
Vn62P4AS+oqu+8E/a8xIiQ9DuT9laCKecZ/DPxM5/v21Ebw/UEkF3CE8xT+x
jz4dgu6+P8CCU3/fz8Y/pRrUuJnuwD+l7cALVVnIP/m76Xk6cMI/LZd9cPPX
yT+qHrBisvzDPwvnpAoJTMs/CdsLFrOTxT9bXMBorbbMP/JxcwUlNMc/nfoX
yosZzj/t357xXNzIPxYvusOfds8/rbd/RV+Kyj9Z46kh+2fQP0wsaRMfPMw/
1nDdi74T0T+KHYWMru/NP2wEbXhxv9E/mALpAF+jzz9WpiG4wmvSP39lgWfp
qtA/1+d/GjUZ0z8aquQrAoPRP/QTlEQgyNM/HQSSKKJZ0j+GvVnjtHjUP6jg
jbCYLtM/H+JHLgMr1T8rQmGM1QHUP2EzgYwC39U/B3fpVGHT1D8MOhE9mZTW
P3j2GstVo9U/CTrUJ6NL1z+ZfBkH13HWP7kR8Vv3A9g/CCu++Q0/1z8YjPoY
bL3YP8U2dmMkC9g/JBAsftl32T/UOAYlQtbYP0/OrRwbM9o/yQBGrYug2T83
FTy0EO/aP/4/eTwhato/bhFQXZ6r2z/lySa6HjPbP0niTVisaNw/J3/q5Zv7
2z8e1WmrJibdP2wSkLmsw9w/PDL+q/zj3T9sO73fYYvdPzo8ZoUgot4/i7cW
LclS3j/Ud4rHhmDfPwsCtBHuGd8/ouvzAJMP4D+6KBj+2eDfP0CGTdE=
       "]]}, 
     {RGBColor[1, 0.5, 0.5], PointSize[0.002777777777777778], 
      AbsoluteThickness[1.6], Opacity[0.02], LineBox[CompressedData["
1:eJwBwQI+/SFib1JlAgAAACsAAAACAAAAMY48HA0oiz9NpzyUmEKIv/5+Kj/A
mZo/STdF4nHKSb+LhcH5mdejPwJYW1HW6YQ/6j9q1jRqqj8WmXTbZ6iVP37P
mMA1grA/Yh7/eFZmoD+3FaEbxNKzP9jC+viS8aU/EZXllhgmtz8O9X04Q3er
P0lQf6EWe7o/xFerLNB8sD+mc8C0FtC9P9lMcLT8PbM/GZIpbmyRwD/EtOMn
ZwG2P2ripfNJOMI/lizxt9jJuD8MTitmFtvDP8Zt7G1smrs/HMI1Ckp4xT8b
nt3AMXa+P/uNizWZDsc/aQ+cAuCvwD+H1MF8H53IPxfV6AhwLMI/lfWQLHAj
yj9DwJymNbHDP0QSed+Jocs/0K83QTI+xT8VvXKcuRfNPzgRwdEY08Y/2Pp2
bX+Gzj+x3z9OaW/IP+DAPW6A7s8/4iX8mn4Syj/EWW90Q6jQP3c/3m2Ou8s/
DjOM/cNW0T8ZmSepo2nNP86JNetRA9I/1fdXG54bzz8RQYzsjK7SP8XKFjMf
aNA/V4V6khhZ0z+cDOqzHkPRP37fqUKOA9Q/kTh8KjQe0j++uREnca7UP3Dk
1Wzc+NI/fnahIida1T/NrQeYsdLTP0KS5X73BtY/JhiFYmyr1D+WrLwRDrXW
P+2Db/bggtU/dvthwYBk1z8qu4tt+VjWPww8vXpVFdg/tQDy2q8t1z/ImORg
h8fYPxYqjBsJAdg/4sA3uQp72T8XiPrpENPYPzIuPZvPL9o/5qC2Ltej2T90
d5Wqw+XaP77dH0Zuc9o/obROLdOc2z+wJijq6UHbP/3H0cHpVNw/cplmfF4P
3D88dJXg8g3dP09zZITg29w/2+NwQdrH3T/OiUpKhKfdPyj8ri6Mgt4/nvfN
g11y3j/qpLPI9T3fP/fUihB/PN8/B+VCOgX63z98jd5i/QLgPzr6Xso=
       "]]}, 
     {RGBColor[1, 0.5, 0.5], PointSize[0.002777777777777778], 
      AbsoluteThickness[1.6], Opacity[0.02], LineBox[CompressedData["
1:eJwBwQI+/SFib1JlAgAAACsAAAACAAAA+1gbGjSziT8YchuSv82Gv/b+bK39
2Jk/22JTqfohC7+PS/LpXXWjP/E/mJDGcoY/fkkoqmQHqj/uhfgzCG6WP8js
WzQRUbA/zeN4kZ/IoD/TZRaHSaKzP6EiECKIUqY/rxPBX3n2tj/S98amgdar
PxlleMVJTLo/80KyCJ2rsD/TowPM36G9P60cLZ0zbLM/HC7epm16wD/AfHq2
ZC+2Pyimxrk1IcI/GqWvKwH4uD+CMoZzv8PDP9ukNlMaybs/w36BZYdgxT/N
JEYKt6W+P4HDGJw89sY/5NkOnDzIwD8XLNMZ64PIP4Z912ukRcI/nzPboRcJ
yj84glIxjsvDP7xD/Q/Fhcs/WH6zEPdZxT9QzInxY/rMP/4Bqnxu8MY/RGmz
P7Vnzj9FcQN8M47IPw6pf0Oszs8/tT26xVIyyj8Pxa40LJjQP+BoX+2828s/
YqCRcOxG0T9xvhzDUonNP9RbOfYq9NE/x1NQBew5zz+5SlzzfKDSPx3BRiwv
dtA/1tWeOnNM0z8dvMULxE/RPw9hWjeT+NM/AbfLNS8p0j+Ej7b6T6XUP6gO
MZn9AdM/4YEwRQVT1T9ronh109nTP+drlI/1AdY/gD7WUW6w1D+1ch/5SrLW
P9C9DA+khdU/EeP5Qxpk1z+Q0/PqX1nWPzS5RdhmF9g/i4NpfZ4r1z94cEv2
JszYP2VSJYZp/Nc/tt5BkkeC2T9EavAQ1MvYP1WSL5yvOdo/wDzELfeZ2T/c
K/ekQvLaP1opvkvvZto/Ozda6eKr2z8WpBwu2jLbPwApKtVyZtw/cDgOadX9
2z+gnWET1iHdP+5JmFH9x9w/FnaxP/Ld3T+T9wlMbJHdP0GJ40yvmt4/hWqZ
ZTpa3j+ZOcSx91ffP0dAeid9It8/7vwSNtwK4D8iBtqTR+rfP0GlW5g=
       "]]}, 
     {RGBColor[1, 0.5, 0.5], PointSize[0.002777777777777778], 
      AbsoluteThickness[1.6], Opacity[0.02], LineBox[CompressedData["
1:eJwBwQI+/SFib1JlAgAAACsAAAACAAAAzV37GA14hD/rdvuQmJKBvy+yo0ZC
G5c/oRilS1OBZT8v8aYjvAiiP3GpxalNJYw/VlU8js2QqD88btBrNluZP8XG
GVtCJ68/l/YWn39Doj9jPrP4o+ayP4Bx1j7Tyac/tifiVL5Btj/Fz4S89z+t
P8mMbKfApLk/Qxu+JiZTsT90fOUbuQ69PwxES01a/7M/S6X7qNc+wD9hjj+y
kKa2P7rLhyc698E/+FktUPhLuT9DmT1CUa7DP1fXx7X287s/Si505nJhxT/A
xWAI4KO+P4gbhNfHDcc/3YGjYLGwwD9kv5vGrrDIPzvqDr/gGMI/gYSaXh5I
yj9YMZN0h4zDP8ywbqjq0ss/RhFCeNEMxT9QMmOh3VDNP/yb0Mz0mcY/VbNq
E6TCzj8yJ0yoRDPIP1xoD1DOFNA/ChYbaWLXyT+g6yJGzcPQP7wbd8p6hMs/
AYr0HFVv0T8z61ZqgTjNP/QESqNvGNI/igEvq2Lxzj/Cic2vF8DSPxOC1W+U
VtA/6ZZc8Cxn0z8K+wdWCjXRP/Ymb1NtDtQ/GvG2GVUT0j+Fzv7JcrbUP6nP
6Mna8NI/KIiQ9rNf1T8jnBjEJM3TP0PZxYWGCtY/JNGkW92n1D99HDBUIrfW
PwgU/LPMgNU/Cj5f+6Rl1z+XeI4z1VfWP8IJKLEVFtg//TKHpO8s1z9G7kx4
acjYP5fUIwQnANg/7BmHh4d82T8PL6sblNHYPwPS3KZNMto/Ff0WI1mh2T8F
IWoxlOnaPy00S7+db9o/OOvYdDGi2z8Z8J2iizzbP55J10b8W9w/0xdh90sI
3D8jNTPMzRbdP2myxpgF09w/QLO1iILS3T9pugUD3JzdP7U6n936jt4/Ebnd
1O5l3j8nPvYfG0zfP7k7SLlZLt8/GTTPteUE4D/Ll2GUNPbfPwAqVs0=
       "]]}, 
     {RGBColor[1, 0.5, 0.5], PointSize[0.002777777777777778], 
      AbsoluteThickness[1.6], Opacity[0.02], LineBox[CompressedData["
1:eJwBwQI+/SFib1JlAgAAACsAAAACAAAAlblwlX3ohj+z0nANCQOEv4CzpngX
f5g/Rhwad1PFVD80pT8wmtKiP1zZYnfV/Yg/86l1hhx0qT8DxV17mJSXP5qH
ueMrErA/J669MmpGoT+1T4VGWHGzP95OMqNqtKY/+xzjnqPWtj845YIoLRas
P095f+tIQLo/vS6r4p23sD8+S3Zoh6u9P0N1ugCMYrM/u5aizE6KwD+Bq/Fq
og+2P7Al6dx+O8I/DaZq5W7DuD9D52Y65ebDP1g7dcXOgrs/tnsDqUiKxT/m
KkKDNFK+P+kES0cKJMc/e5jc8G6awD8uPSmKbrPIP3BsgfsgFsI/+E8AsKs4
yj/iZS0j+pvDP0ZsQWO3tMs/zlVvvQQrxT/77FzG6ijNP1Lh1qfnwcY/Gfdr
u6OWzj9v40oARV/IP7koPVoE/88/Cb78rvoByj+Me7Udb7HQP+b7URs3qcs/
b01A+WFh0T9WZL+xZ1TNPw9yc/GXD9I/TyfcDhIDzz/tdH2uVrzSP+mWJXFV
WtA/xkb1cPpn0z8tS2/VPDTRP80R08b5EtQ/RAZTpsgO0j+FGszF3r3UP6mD
G85u6dI/sBOMATlp1T+cEB25n8PTP0B7uSuNFdY/Ji+xtdac1D8LPSEgR8PW
P3rzCuindNU/sat8drFy1z/vCnG4yErWP0QYaXfzI9g/eiRG3hEf1z/XjEdx
FNfYPwY2KQt88dc/r+JoaQKM2T9JZsk5GcLYPzXRXgqaQto/4v2UvwyR2T/Z
CX0qrvraP1tLOMaDXto/Y3/M9A202z/wW6oiryrbP3B8cVyJbtw/AeXG4b71
2z8WSa7u8yndP3eeS3bfv9w/AIfUTybm3T+q5uY7OIndP/7MMMD+ot4/yCZM
8upR3j+07Cj/YGDfPyyNFdoTGt8/oje56BoP4D+7kI0uyuHfPzn6V98=
       "]]}, 
     {RGBColor[1, 0.5, 0.5], PointSize[0.002777777777777778], 
      AbsoluteThickness[1.6], Opacity[0.02], LineBox[CompressedData["
1:eJwBwQI+/SFib1JlAgAAACsAAAACAAAABF5R8c/phT8hd1FpWwSDv2WxSEou
15c/9z36XOZDXz/CajfPemaiPyTDg/tSroo/Jg8Mca7rqD+d+jCmdKWYP5BJ
X4Bme68/zXPReVvvoT/BIgyrngqzP8WoJNrdgac/aO9nze9btj9iQHnLlAut
P4pPE+ZUsLk/g1gX6JFHsT+2s9a5pAW9P8wMWq9uCLQ/KizEzGEswD+igK5q
fMu2P/zxb+Lb0sE/dA1d2rSUuT/+786WA3TDP+EppQySaLw/vkQ/LrINxT/Z
mMp4YUu/Py1mJPJDnsY/NzcDRjUgwT+iKJXS9STIP/yAFbOZpMI/8K1e3Aui
yT/oB8/2mTLEP8ujDmavFss/Rx6iugzJxT9WgurhloTMP/hLSYw7Zsc/rTGj
PZ/tzT/bqBN+SQjJP5E+EC57U88/Magp24Otyj+S5AVWxFvQP9opsaqMVMw/
v0nMkmQN0T+1a6d+YvzNP9sVJoj3vtE/vN924VKkzz9Ti0uguXDSP4OAV3/y
pdA/BKC8dtQi0z/v8afPYnnRP/Cn9jNm1dM/IHAvOVxM0j93BJkWhojUP7WZ
Tn3HHtM/XoAX2EY81T/to5HikfDTP3il7L638NU/7gR+IqzB1D96OPT85KXW
Pwn4NwsKktU/YAmtuNdb1z9BrUB2omHWPywANvWVEtg/lDx5YG8w1z8+vlp4
IsrYP54EFgRu/tc/TiW0xHyC2T+sI37ensvYPwjZTjahO9o/DvakkwWY2T90
dVZHifXaP8DfXqmoY9o/jHY5+Suw2z/EZD0ekS7bPxRz7Vd+a9w/Wu5K5sn4
2z+98bwJdCfdP871PFtfwtw/0yU23v/j3T/VR4WtXovdP0xSXVEUod4/eaEf
YdVT3j+Pj+P7o17fP1DqWt3QG98/WqRi9lAO4D9LtzoTXuPfP/avXsw=
       "]]}, 
     {RGBColor[1, 0.5, 0.5], PointSize[0.002777777777777778], 
      AbsoluteThickness[1.6], Opacity[0.02], LineBox[CompressedData["
1:eJwBwQI+/SFib1JlAgAAACsAAAACAAAACuHbHzFMiD8n+tuXvGaFv9Kqf23v
SZk/QE4VU6gvQD8Wl6R1aEWjP88Rz2GcMoc/tOATeET1qT9/VyGYSJKWPxgO
ShB6WrA/LKGc2c21oD/lQXy1CcKzP35qRMUHE6Y/+dP6/ocwtz88d1NoZGKr
P0rLVdhepLo/wtzU9YdTsD/yasTX+xq+P5BVbJEX87I/IWbiwlzIwD+1DHJ+
hpO1P1qhHA18gMI/uK4DhXQ5uD+7odO3OzPEP2vGm8oh6ro/XRPMTfjdxT+Z
+7A51aq9Pzl2ZdNnfsc/LCfCZBFAwD/IJnPO6hLJP9SCN7ektsE/AlO5fraa
yj/YYnRU7znDP45JoPTNFcw/hHgQLO7JxD8YVGtp1oTNPzZ6yAT8ZcY/vPWn
JuHozj/O5A6VBw3IP+WGEX2hIdA/+dgWD7y9yT8/TJyKwcrQP4BahEGSdss/
3YCSu61w0T98/Rot0DXNP8B31dhdFNI/8BsYQIb5zj+gO+Nt37bSPzbQv7HM
X9A/ihuYrkZZ0z9pdsyX8ELRP7TtFD2X/NM/XSoRMCsl0j/P/k1Aq6HUP12f
mVOiBdM/SyxraSBJ1T8A+D1RuOPTP7CmHhdQ89U/tgNMyhO/1D+jeT9pU6DW
P+K27J6bl9U/vmaeNhBQ1z/kT0/4aW3WP2ZIPglKAtg/WvRwTLtA1z8NHhSl
srbYP9GkXNfdEdg/0SWWQPds2T8oI5xiJOHYP0t/fWjJJNo/zU92Yd2u2T8n
u3/c493aPwyaNRROe9o/qIX6WwyY2z+pVXy7sEbbP8nCfXoTU9w/pp66wzQR
3D+AdXRo0w7dPwtyhfz/2tw/tJkvVi7L3T/204s1MKTdP9MVXdUMiN4/8d0f
3dxs3j++mupqXEXfPyTfU24YNd8/C2x9MYcB4D/oJwWd8fzfP1MPWwE=
       "]]}, 
     {RGBColor[1, 0.5, 0.5], PointSize[0.002777777777777778], 
      AbsoluteThickness[1.6], Opacity[0.02], LineBox[CompressedData["
1:eJwBwQI+/SFib1JlAgAAACsAAAACAAAAWo1oC5rAiT94pmiDJduGv/03ECb4
DJo/i674fd1iML8fX6l3iamjP6/xu1kYooU/syAhhrFZqj+C1wZ8bsmVP8YO
BrRoi7A/058kkvBToD93Az5R/u+zP13nwI0et6U/Kb8lXpZZtz/eoP2pRxCr
P6aCvSx3xro/ZyVtoW8xsD+fogWGDzS+P+IdK+MD2rI/OjVFI3bPwD+Dbqy9
U4W1PyULdWdqgcI/I9tS0Jc3uD/FJE2bjC3EP1TAqAOA9bo/+G47UofRxT9g
RNIwt8O9P3X7+9NQa8c/76ErZChTwD8yfE5Pa/nIP2wtXDYk0ME/7yUN4Qh7
yj/pjyDynFnDP1hw1Y4L8Ms/vFHbkbDvxD9AlF1y6VjNPw861vvokcY/EW6y
bIi2zj94bARPYD/IP5i1YSQSBdA/lXt2wNr2yT9XJXyio6rQP0+oxBHOtss/
J156OedM0T/oQksxXX3NP6O3Trn07NE/Kpwlf1hIzz/wPQ+rAozSP+XNk3Sp
itA/c/ZXmE4r0z+Bmwyu6HDRP8enafX8y9M/SXC8d8VV0j9L4kSV+m7UP+S7
ov5SONM/BTPFJekU1T9G8eOU7xfUP4h8YhIbvtU/4C0Iz0j01D88KWsCnWrW
P0cHwQVSzdU/v2M2V0ca1z/gUrfXMqPWP6QL05TRzNc/GjHcwDN21z95aplh
44HYP2RY1xqtRtg/zcR4HiE52T8shLmE+hTZP6lmJ+sz8tk/bmjM3nLh2T/8
FtjkzazaPzc+3QtkrNo/CYwzu6to2z9JT0NcEXbbP5+ABaCUJdw/0OAynrM+
3D/yv3JXWePcP5onhw16Bt0/gzSy7NKh3T8mOQmfi83dP/TBu1nhYN4/0jHB
WAiU3j9AjKlKaiDfP6HtlI4KWt8/U66jDVjg3z/VKC750w/gP55jWGk=
       "]]}, 
     {RGBColor[1, 0.5, 0.5], PointSize[0.002777777777777778], 
      AbsoluteThickness[1.6], Opacity[0.02], LineBox[CompressedData["
1:eJwBwQI+/SFib1JlAgAAACsAAAACAAAAejme7a9ahz+WUp5lO3WEv++2SwUT
w5g/WOXJrJqFUD/bwIcCtviiP79qQi5mZYg/KfTTHC+cqT+XMKFOc0SXPzbU
taCQJbA/8RTFuKAfoT/vjHvoyIGzP2vURV+Jk6Y/TYOaHAXhtj+XGBQtagGs
P8HQ/eGtQLo/TNcs7Di3sD8tZV/ITp29P1Nb0aDEcLM/F4439WF5wD/GvMcZ
fDG2P7zFEyNQHsI/82UVWcz9uD9keHyqYrvDPxUZSuXT2bs/lmM+vAZPxT8m
W8xcuMi+P0h3Wh5t2MY/HCbNGQzmwD8EnYzQrFfIP5oMHrXiccI/tzH2irbN
yT8ihDdI7wbEP6PB/PgePMs/cAC0J52jxT+Kydr80aTMP8QEWXEARsc/R54g
TcQJzj9APJZuJOzIP0F6UbGzbM8/gmzoV0uUyj9RNb4Rf2fQP16IQDMXPcw/
E93QsMgY0T8ORZ5CmuXNP2eT0hJ4ytE/oOQdzFGNzz953D66o3zSP1wvZGUI
mtA/1RVVTEYv0z8efA/68GzRP6igduxN4tM/aXevgHQ/0j/ZSk+3qJXUP1RT
mNykEdM/QyKJoExJ1T8IAiAajOPTP8qPLZQ6/dU/nBo9TSm11D8FTMTbfbHW
P3/kZyxxhtU/fiikNilm1z8hjkn4UFfWPxrfwwBTG9g/pV3rVLIn1z+BQjNw
EdHYP12APQx/99c/KYTvj3eH2T/QxEITpMbYP9hGS0aTPto/P4iogxOV2T+k
vtRubPbaP5CW4IHFYto/Rdla3wSv2z8OAhw4uC/bP/OsKxZZaNw/fbQMKO/7
2z9JGCVKYSLdP0PP1Bpyx9w/bdP+nRLd3T89mrztS5LdP6uXfEhgmN4/HVwA
aolc3j8dEAKVPFTfP8VpPEQ4Jt8/Jgqz10wI4D+z65lQZu/fP2qgTL8=
       "]]}, 
     {RGBColor[1, 0.5, 0.5], PointSize[0.002777777777777778], 
      AbsoluteThickness[1.6], Opacity[0.02], LineBox[CompressedData["
1:eJwBwQI+/SFib1JlAgAAACsAAAACAAAAJBw4Rvz8hD9CNTi+hxeCvx1tQrcg
Z5c/O0Gvxl8iYz9dJJm4ADKiP7vc/FU7gIs/q7+vhwu7qD+Umel4ugaZP++T
uZXCTq8/bil3ZP8boj86EYrzRvayP9bLKEmNqqc/3ds3Qm5Jtj91Z9nhlzCt
PxbQc0Non7k/9te2in5YsT/f7Zii/vW8P6TSl8YUGLQ/050rFxclwD9Qnd/V
Edq2PwIoywQpzME/Z6GmlRqiuT98FTtNRm7DP+fezJ8MdLw/Onel57EJxT/f
M/4FYlO/P8ScwT0zncY/nwBm+kUhwT/vNjuCTijIP69ybwNBocI/dKZ6gEqr
yT9jD7NSWynEP+fubQwCJ8s/LdNCFLq4xT/wTij5lpzMP11/C3U7Tsc/vdHX
WiYNzj/NCN9gwujIP6JSkKSWec8/IJSpZGiHyj/nvIpDRHHQPy55p8+MKcw/
UyKfwDIk0T+PugEjxs7NP4Dv+Lm/1dE/cSzRfcJ2zz8OsX5sGYbSP8daJLOS
kNA/EkDXyX810z/hUY18t2bRP+AspaJI5NM/MOuAynk90j8Ij80p25LUPyUP
GmpyFNM/jS35R6VB1T++9q9yM+vTP+q5FtUO8dU/ffBTDFXB1D8U0yeubqHW
P29dBFqAltU/j+N6HgRT1z8U03IQdmrWP5SsSyX1Bdg/KpBjMBA91z9nrsCk
ULrYP3QUsNc/Dtg/ewTi3xJw2T9/RFDDCN7YP6BvXL4qJ9o/eF+XC3ys2T/j
x7S/ft/aP1KNADGzedo/YdBrC/GY2z/yCgsMzEXbP5npDHNiU9w/1Hcry+UQ
3D/7wcJ5tA7dP5ElN+se29w/c+wTkcrK3T81gaf6k6TdP2VD+r+Kh94/X7CC
8l5t3j+KL5Dj3UTfP1ZKrvWWNd8/A5g411cB4D/3z45RUP3fP8X2VWs=
       "]]}, 
     {RGBColor[1, 0.5, 0.5], PointSize[0.002777777777777778], 
      AbsoluteThickness[1.6], Opacity[0.02], LineBox[CompressedData["
1:eJwBwQI+/SFib1JlAgAAACsAAAACAAAA3a79d/KGhT/6x/3vfaGCv8DszD7K
6Jc/Soi2FCcqXj+S8Ia1npSiP+WrRWLD9Yk/wpmDFbVCqT9j5UFdZ/eXP8/o
8uFl/q8/j9Q9GFxsoT8+otnPVWOzP8upiZBv0KY/FvUJ18LMtj8CNTW47ims
P6TVf0TiObo/adKqiQS+sD9OW4i9cqi9PzNlqKugZbM/OmqiMMOKwD+EBPKi
uQ62P48QQuHLPsI/UNC43NS8uD+4Tx5DX+7DP29qBrTac7s/vt6qRYOXxT/Y
ZPNJvze+P79ZFEVxOMc/pUMT8weGwD8r7F650s/IP3G9S8y8+cE/50TiLvFc
yj/wcEuktHfDP5Km8VTJ38s/gRu/y/L/xD/WaH1E+VjNP3hltinZkcY/oy7j
Q5DJzj/kq9N3WCzIP2QAXChpGdA/++WBuCzOyT8stYgbAsvQP6iIqx8Rdss/
rht0qyZ60T/ax1dN3iLNPwv81EJYJ9I/WRMZbJHTzj/0gwtjCtPSP+GHl7yh
Q9A/5bQr6al90z8O3ThdjR7RP5xySSujJ9Q/dKXcQR/60T/pETSyZNHUP0aM
s+Ho1dI/vdxfB1571T+OR0mzerHTPw3nnET7JdY/WsPNnGiM1D87kNjMntHW
P0qgUztQZtU/TEqh4Jp+1z9WbExO3z7WPxNx3qAsLdg/q8vQtNgV1z//qXmQ
ed3YP98Y9+sW69c/bN8t6o+P2T+MaQS5i77YPyfIKGlpQ9o/7wbLYD2Q2T91
k3qq7/jaP77BOkZCYNo/40uFKgGw2z9uj/Hsuy7bP0ybfwd2aNw/JMa4NtL7
2z9TXCr+IyLdPzqLz2avx9w/HeJiZeHc3T+Li1gmfZLdP7sTfSqHmN4/C+D/
h2Jc3j+hv1308VTfPz+64OSCJd8/AVisUAEJ4D/7T6de/e3fP/hEbBM=
       "]]}, 
     {RGBColor[1, 0.5, 0.5], PointSize[0.002777777777777778], 
      AbsoluteThickness[1.6], Opacity[0.02], LineBox[CompressedData["
1:eJwBwQI+/SFib1JlAgAAACsAAAACAAAAwrFV7d6Yhj/gylVlarODv5DYkLCD
O5g/Nct3+I/+WD+nbM8Ig6CiP5G7IxUyxok/5dMy/VMvqT8eceONKR6YP7UI
xVO3yq8/p7RrpgqgoT/HB+xOTDmzP7reZJKCJKc/gnmzRPyStj8sLOLce52s
P/D9+vtG8bk/HKov0p8GsT8AFH8MOFK9P4CssVzbu7M/INwVA3tZwD+2IAv+
SXG2P65rHCbsB8I/DhoEU5QquT8D96emW7LDP9ob8+zh67s/H3T9+LhWxT8U
Ok7jU7m+P/6yddpC88Y/ZuqxXTbLwD/aDc2FwYbIP8Ob3f/NQsI/ryMrepgQ
yj8qkgJZDcTDP/l34WKskMs/G0rPvQ9PxT83NahyLwfNPxiZi/ui48Y/AYGK
MnF0zj+GWSyJd4HIP0A6oRrK2M8/gqyY7jQoyj9r3H5dVprQPyc6v5to18s/
5wiknWpE0T9o7fdoVo7NP1mSEalA69E/v+afn8BLzz+44n83yY/SPx8pI+ji
htA/ZryEij8z0z+O1d+792jRPwYArXIF19M/Cxh5+rxK0j+nmbZXbHzUP4cE
MTzhKtM/lpCKSH8k1T+1kx5yWQjUP45uBWnhz9U/2TtleILi1D9l35EGyX7W
Px5RmgEmudU/pQq1eRIx1z/9qzi1Z4zWP+l77cBe5tc/1sDBlKZc1z8yoBsx
Mp7YP6oiVUteKtg/i/J7UAxY2T9uVrZSD/bYP6HtnuN2E9o/deFU5i/A2T/d
xW5PDdDaP1iPRqEkido/nqSEm36N2z+xNvJ7PlHbPz+MEE+MS9w/MNUn77sY
3D/hdjTTBwrdP6twxZHL39w/slIbac/I3T/4GqAij6bdP8oB00bLh94//fGp
ax5t3j/zODgc60bfP+5ABr2JM98/aHDQCBID4D8sH1/u2/nfP2L9W+0=
       "]]}, 
     {RGBColor[1, 0.5, 0.5], PointSize[0.002777777777777778], 
      AbsoluteThickness[1.6], Opacity[0.02], LineBox[CompressedData["
1:eJwBwQI+/SFib1JlAgAAACsAAAACAAAA4hp4zrgmhT/+M3hGREGCv7dykQQA
Z5c/ZRQ3XGUjYz8DCnixiieiPyBGgXITqos//8qfzQmnqD/oggntvS6ZP5Su
zt0ZM68/yQ5iHKg3oj+hk2gBP+ayPwbHay2dyqc/c38G8aQ5tj9LIDyEKlCt
P6e0MDs5k7k/ZvP5kq1ksT+HVtCOq/G8P/tpYNpnHLQ/Qke8VFopwD9zSr5a
i9G2P255cdWK2cE/kP5Z9FaHuT/G93tJbofDP1MaS6e8Qbw/TpcpivgwxT+4
8/XA1AS/P7y2qkhj1MY/qeZ87xXqwD8TlsXgeHDIP4sT5aQWWcI/W7zUzbIE
yj9/+VgF88/DP5bG2/cikcs/ffvUKJlOxT8rWXxuOBbNPyN1t/+Z1MY/Hs9Y
13yUzj9qC17ka2HIP/ipTfcxBtA/05KeGpv0yT8MlRPmHL/QP+XIlYrbjcs/
hJ7tBRh10T8swmSY+yzNP6IYZ4BAKNI/Ldr08MDRzj/C9HU1zdjSPxQXLere
PdA/9rQJUR+H0z/93Fr1FxXRPykwzMXGM9Q/5+dZp/vt0T944+Cmd9/UP7a6
Bu3Vx9I/VsrdjfOK1T/0Wcss5aHTPxG0LiDvNtY/VvY7wXR71D/ool6H/OPW
P52NzYDyU9U/C6ZSQoCS1z+UEJvs+SrWP+mfs7+wQtg/1pz7lVQA1z/bxlOZ
nfTYPwD8HOPy09c/N9IWNDqo2T/Adhtv4aXYP73wQVtoXdo/Wt6xbj522T+j
Si7xABTbP5AKh/8wRdo/q49HH9rL2z+mSy/44hLbP5+z/DnLhNw/0K07BH3f
2z9oiC7grj7dPyVfy4Qkq9w//vsT5mP53T+ucael+nXdP758ToLNtN4/CHcu
MBxA3j/vD2wS03DfP/Bp0sahCd8/5BAp168W4D803q1RoNLfP/KfaG4=
       "]]}, 
     {RGBColor[1, 0.5, 0.5], PointSize[0.002777777777777778], 
      AbsoluteThickness[1.6], Opacity[0.02], LineBox[CompressedData["
1:eJwBwQI+/SFib1JlAgAAACsAAAACAAAADCriGcgThT8oQ+KRUy6CvzI1fA+9
dpc/kADhBH2lYj82+niQqTmiP1OFffaXYYs/OMUsfN2/qD95ju+PFv2YP+Yi
h2u/Ta8/eJqpjgIdoj/UeWtZWPGyP6L6ZX1qtKc/SfIAGMQ+tj+gOkc27EWt
Pzh9FLsyjrk/1SoWE7RpsT+PkG0MQt68P/Mvw1zRL7Q/yhe66oYWwD9hqcIu
Mve2P8SaN90XvME/5rvN5DzCuT+Dx1DGbF7DP9t6oa2/k7w/bnTlTQj8xD93
OX45tW6/P5cCG9SCk8Y/zZoMZPYqwT/0zNU7uyPIP6rc1EnUpcI/FR71Qv6r
yT/DlziQpyjEPxx9xGcYLMs/90TsuKOzxT95HRGcT6TMP9WwItKCRsc/5TDD
XEwVzj+kqfNenODIP+OtGCv+f88/4Dgh3gCByj8QjB36wXLQP9zagWKRJsw/
ehGw8Ywj0T8/3N/AEdDNP+Xuk5kE09E/oy2bvjh8zz+6E0g9y4HSPx34WuLg
lNA/VNzUGXcw0z+ftY8swGvRPwN2EkSJ39M/DaITKTlC0j/hjdk2Z4/UP00Q
Dl3mF9M/MrjBT1hA1T8YbOdqgOzTP2YDHjmH8tU/AKdMqNy/1D93DAY2BqbW
Pw0kJtLokdU/yCmE2tRa1z/bjGlUpWLWP11o1d/lENg/YdTZdR8y1z8XbuU1
JMjYP8dUi0ZsANg/H8M07XaA2T/ahf21pM3YP0d0+/DDOdo/z1r42OKZ2T/c
Lly+8fPaP1cmWTJAZdo/HrsqWeiu2z81IEy+1C/bPzofGb2Ratw/NkIfgbb5
2z9F7CT+2SbdP0f71Gb5wtw/v/uJPK/j3T/pcTFPr4vdP38cgoMBod4/Sdf6
LuhT3j8IJUugwl7fP9lU8ziyG98/mfEv/HIO4D/MHKAHGuPfP4zuW6E=
       "]]}, 
     {RGBColor[1, 0.5, 0.5], PointSize[0.002777777777777778], 
      AbsoluteThickness[1.6], Opacity[0.02], LineBox[CompressedData["
1:eJwBwQI+/SFib1JlAgAAACsAAAACAAAA8Wg/4phWhj8Ogj9aJHGDv1FVxmpa
OJg/SP8fVSQxWT/hcQOTrq+iP6amU+yDiYk/WlICvPdQqT8zdEQQ4tqXP6Lz
VP45ALA/GdaG/U1qoT/lhILb916zP3/kN3kr2aY/VqO4BCbEtj+B2NdcKDus
P0LAJC+ULro/y+cFn1LJsD8ldHnPR5y9P1xMt5nLcbM/2GOORTCFwD9GERp5
3xm2P8fjhluNOsI/3ikv6FHFuD9syefX/+vDPwR3c4qZeLs/6CmifCWXxT+E
zgTceji+P2doq5y8Occ//TR8m7yEwD9UQ+jE8NHIP0pmwsCe98E/WxhmNpde
yj9+ncecDnbDP6AmAfFJ38s/c5uvL3IAxT/vZbr3XFTNP15oeXZ1lsY/6oIR
/be+zj+fV6W+MDfIP+5+wEbTD9A/6Oi4e1jhyT/7urB5V7zQPwl9W2Nmk8s/
Wf/lybtl0T+DAHQQtEvNP7wwopzcDNI/+Kl+uIgIzz+CaQSJm7LSP1SinpYQ
ZNA/XwfZPdpX0z+SiosIXUTRP66raABy/dM/Y2y9bFAk0j/MM0n2J6TUP2Fq
np0lA9M/znhokKBM1T98q0AqOODTP4lcpVZV99U/3k3Fig671D9Qq1PDj6TW
PzSF2ERfk9U/h96iRGpU1z8Z2ErqD2nWP3LqkavWBtg/TVIdqi481z8HlasO
qLvYP9UtxW3oDNg/GP70x51y2T/jSj3bfdvYPzve4JhtK9o/3PASMTmo2T9l
0xPEy+XaP9CBoSxmc9o/Qp/+s3Ch2z8OPHhjTD3bP4/KbVYcXtw/3pbK5ysG
3D/BuxailxvdP8wr48I7ztw/D3hz0LTZ3T+c9Ue7qZXdPzaVcMlOmN4/kV4M
6Zpc3j9fpsMiSFffP4PTerYsI98/bpx1+0QL4D8hxxQJdunfP1+mXSw=
       "]]}, 
     {RGBColor[1, 0.5, 0.5], PointSize[0.002777777777777778], 
      AbsoluteThickness[1.6], Opacity[0.02], LineBox[CompressedData["
1:eJwBwQI+/SFib1JlAgAAACsAAAACAAAA8EaDsYFAiT8MYIMpDVuGv9rNn6Q0
tZk/K2mHeAs4Fj+VCD/DPHGjP9dLZStLg4Y/IkbtE58Uqj+ljG5gk1OWPyUT
QKZ2YrA/EpewrdSloD+aSsGF1sCzPxVZuiRuFaY/DeSg/Loktz8TVwdt/nmr
P52nsfLRjLo/bgB52xRrsD/Sbhm0B/e9P7BRF7ULF7M/kRsnZjiwwD/Soeg3
z8O1P6ncdz2nYsI/GjhNJB51uD8fivT8nBDEP6D1WUBfL7s/tTM27r23xT/r
utz4Sfe9PzC5W9HDVcc/NeTLZrVowD+z7g9NwujIP+u6mjjN4ME/0lEURGJv
yj8HZBmPQ2XDP06X77UG6cs/xirBarX2xD9abUJt1lXNP/Jg8QD8lMY/QuXC
dq+2zj9F9fNEOT/IP3hqZQmHBtA/0xFv9vDzyT+/nSsxd63QP4G3ZfQmscs/
iBwa9FRR0T8kxgu8gXTNP3lkqfxm89E/fUJw+HM7zz8WBB3o9JTSP78Hhje3
gdA//JPqVCw30z/3/XnxCmXRPwypYLQI29M/BG/FuLlG0j8yLdvmQoHUP/xw
DK0KJtM/HnURhEsq1T8tr5c2jQLUP1dZ9IBP1tU/EFF2YBTc1D+40flVRIXW
P8teMrKqstU/GNUJvfc21z+J4eNxgobWP7r6mXwf69c/BEIV2eVX1z8cu4bc
ZqHYP8AH6p8pJ9g/kd1sqnhZ2T9oa8X4ovTYPx0dSrcFE9o/+bGpEqHA2T9P
nnxUyM3aP+a2OJxpi9o/oAl9lYWJ2z+w0fmBN1XbP07jSBsNRtw/IX7vIjse
3D9AN5YMOAPdP0ywY1ib5tw/QLxHsefA3T9qsXPadq7dP7ppsv0Df94/DIrK
tOV13j/hdBw5ej3fPwEFIqD6PN8/xWOd0zv83z8cTjEW4gHgP6e/VmQ=
       "]]}, 
     {RGBColor[1, 0.5, 0.5], PointSize[0.002777777777777778], 
      AbsoluteThickness[1.6], Opacity[0.02], LineBox[CompressedData["
1:eJwBwQI+/SFib1JlAgAAACsAAAACAAAAgijYqKs2iT+gQdggN1GGv9TNOoQt
rJk/t3CH3Ss/Hz8KcDvo2mmjPwOuc5fSoIY/PJdvrGwJqj9x6mkv+GmWP2CP
IulmWrA/nZ7rJ/S1oD8xYi0WpLWzP+Yp4gPTK6Y/5eNrQowVtz9nV3HhW5ir
PwzfbvSIeLo/AMm72V1/sD9AVAssJ9y9P0NsJT3sMbM/zoQR5IOewD9ZzxM8
OOe1P3bOKKZ+S8I/gFTrUm+juD++CqKns/LDP2L0/uoxa7s/yjYNieSRxT++
tC7D/EK+PxRNPtk9J8c/UFDpXjuXwD/lMHlforHIP7d4MSbtF8I/Selj0M0w
yj+PzMkC2KPDP2GSCZhEpcs/sy+niHc6xT+WLF42HRDNP7ih1Te12sY/z0tO
Kr5yzj+4jmiRKoPIPzeaEcWpzs8/jUwoRFUyyj/TcazFsZLQP1kPZMux5ss/
qRpWmTU80T/iyZNxwJ7NP8DVDwKg5NE/8F+j7QFZzz8dLhWZr4zSP7ndjYb8
idA/iJoHNBs10z9q91wSHGfRP2nTZV6G3tM/pkTADjxD0j8WfskkdYnUPxgg
Hm/YHdM/F1tfpkM21T80yUkUlfbTP1C+Ve4j5dU/GOwU8z/N1D//uc/vIZbW
P4Z2XBjNodU/tGo+nCtJ1z/sS6+STnTWP0+T4X0a/tc/cKnN1+pE1z+OW867
vLTYP01nosDTE9g/WsJPVNxs2T+hhuJOP+HYP8630S9EJto/SRcimmKt2T8c
dg86w+DaPxjfpbZueNo/8rNf7y2c2z9gJxcoj0LbP+OFQNdeWNw/jNv3ZukL
3D9n9rpUNhXdPyTxPhCd1Nw/MRQcG5rS3T96WZ9wxJzdP7T/FHx0kN4/E/Rn
NnVk3j+BAN+vs07fP195XynBK98/iAislKQG4D/v7qfWtvLfP9HlV74=
       "]]}, 
     {RGBColor[1, 0.5, 0.5], PointSize[0.002777777777777778], 
      AbsoluteThickness[1.6], Opacity[0.02], LineBox[CompressedData["
1:eJwBwQI+/SFib1JlAgAAACsAAAACAAAA4LmiJj5sij/+0qKeyYaHv4mzOwk0
TZo/qchrJOs4QL/an5fnD7yjP8TuApr+V4U/FjK4iVBbqj+8tNh0MMaVP0oM
0ljTgbA/xqSMSBtnoD88UZc3xNmzP9FLDsGS46U/AgYBaCg0tz8vE0eWI1ur
PyH8dPYAj7o/7Ku11+VosD/rdMnhk+e9P5ZLZ4d/JrM/ZvTIyj6dwD8q8KRu
wum1P0I7Hu73QcI/53oAw3y2uD9rk1L9D+DDPwnjnT95kLs/6aETr+h1xT9+
3iF39Hq+P5LqC2BrAsc/07Ib2A28wD/8Lt2lL4XIP6J6zd9fRMI/YAvD/Hv+
yT95qmrWKdbDP7120Aglb8s/V0vgF5dwxT8GzU7qXNjMP0kB5YN1Esc/DbEC
DIY7zj98KbSvYrrIP1DMJWAUms8/cRoUqepmyj9eIN08vnrQP0OyAt2YFsw/
AWMkW5Qn0T8yOfftAsjNP9uGwVs21NE/uf0/OtV5zz+YGT9dOoHSPz7yY8Jx
ldA/dpGfIBov0z98AMUlHW3RP3pangYt3tM/lr2HZpVD0j/DvUvYpo7UP2rg
m7umGNM/WQJ6gptA1T/zIS84PezTP23wjzYG9NU/+7naql2+1D92VWS70ajW
Pw7bx0wdj9U/UgC6DOBe1z9QtjMiml7WP+AUzjUQFtg/3yfhH/Us1z88Ogkf
Qs7YP56IZ11O+tc/L9Hsj1iH2T/Ld0UTw8bYP/4BfOM5Qdo/GM135myS2T/i
IjXyz/vaP1MygP5hXdo/EGg+mwe32z9Bczh8tSfbPwg2mDPQctw/ZiugCnjx
2z8t0n8CGy/dP10VemK4utw/iqz02trr3T8fwcawg4PdP+/bFdQDqd4/1xdn
3uVL3j8kagcbi2bfP70PN77pE98/8ItrazMS4D8f6CgpmdvfP5xbVhE=
       "]]}, 
     {RGBColor[1, 0.5, 0.5], PointSize[0.002777777777777778], 
      AbsoluteThickness[1.6], Opacity[0.02], LineBox[CompressedData["
1:eJwBwQI+/SFib1JlAgAAACsAAAACAAAAz7sYeDljhz/t1BjwxH2Ev7CPzDyH
oJg/UFm8NFeuUj9fjviWGtGiP7I0f9zTA4k/4TeQJdxbqT8mqSg9GcWXP2is
0X6+8K8/9BBfewN6oT8iORUCtUezPwN8EiyxB6c/lRExCFebtj8F/OZVxoys
P7Z8yJ8X8rk/VitiLs8FsT+iruGJEkq9P+ART98AxLM/lDvuWlJQwD/OYVpO
m4O2P+aG8c5H+cE/oeNZAd1HuT9+tG+yKJ7DP+OgY9VHFLw/idhKK1I9xT9D
cbN+Iey+P3tEjj9/1cY/61iZ+PnowD+d8GPf72XIPwC5RqafY8I/lkbwl2fu
yT9Cbz07PubDP5a3aMoHb8s/fQpIVrRwxT/tJPNtGujMP2GpQAC4Asc/fZvT
hedZzj8MP+M1AZzIP8+bJGCoxM8/80oVqVY8yj/FJUwaT5TQP3SnJCJ348s/
w4tGgSFD0T+t57Kh6JDNP8NXpGU/79E/6lt6JsNDzz8ByYpuYpnSP9VCGLFJ
fdA/UBL6fYFC0z+jf2rItVnRP9FINDqw69M/P8/xMhI20j/atKvv8ZXUP1Tp
O6RbEdM/HyfocxFC1T8r/cBGx+rTP9McApSL8NU/k41oTdjB1D9VfTsTj6HW
Py6z8PRfltU/mQu/IQxV1z8Iqy4NbmjWP51SHgDKCtg/I+qQVTs41z/pnxFg
e8LYP/IiXxwVBtg/0BOEw8172T8qNa7fTdLYPwzLlytzNto/CgRcnjOd2T+W
Z4MPJ/LaP57tMeEKZ9o/HvvTELCu2z804KIGDTDbP0BMkb/fa9w/MBWnfmj4
2z8To0xmkSndP3pErf5BwNw/yqUqfKjn3T/fx5APtofdP5SL5hUPpt4/M2iW
nNpO3j/FCc+AtGTfPxtwb1jAFd8/Nq6bC8YR4D+Uo8joc9zfPz5uU4E=
       "]]}, 
     {RGBColor[1, 0.5, 0.5], PointSize[0.002777777777777778], 
      AbsoluteThickness[1.6], Opacity[0.02], LineBox[CompressedData["
1:eJwBwQI+/SFib1JlAgAAACsAAAACAAAAvuT/WfdXhD/c/f/RgnKBv3r/jxt4
JJc/Sa5CpKQ3ZT+c2w5E4xuiP7n/JSix2Is/aMqdE/yzqD8bhA1h2RSZP/lA
rTAZW68/ZHyDyagPoj9PRB3dggizP6xlAnYVhqc/GniJbS9qtj/7LjaLFe+s
P9J7ClsR0bk/Oywgc9UmsT8Uv6Eppjq9P2sBjz9t07M/JqnJMKlRwD+phqOi
7YC2P/yLASo/A8I/c9k5S+4zuT+zqAIOfq/DP3i4PR6d8bs/A8iEWdtTxT9L
kj8iD7++P262DldD7sY/9uYY4TXQwD+EhQEPdX3IPxkkqXYaTMI/FbsN8y0B
yj/D+h/gd9PDP04MTMgWess/xLVkWKVlxT8BXUquf+nMP0xx6b9SAcc/hUut
lQtRzj8Fjwkm3aTIP7OZr/lpss8/Ek2KD5VOyj8nmvr7lofQP62+x17n/Ms/
LL9LfWA00T/cgKipaq7NP05vn+8y4NE/1CyEEtxhzz82GllkoIvSP6DxSbsL
i9A/4T7L9i030z8RU5lPCWXRP0aOfGFT49M/yompC28+0j9+ogFGeJDUP6/7
5U3VFtM/nyYnifA+1T+s/YEx6O3TP22XWjv57tU/+xIQpmrD1D9c7OUkt6DW
PyhERuM3l9U/xuOheTdU1z/b0ku1QmnWP0UMA6ByCdg/ejCstZI51z+1LGF/
UMDYPyiWD/0/CNg/Xmw6ia142T+Z3PcZbtXYP9NBza9fMto/RY0mGkeh2T+y
HIysOu3aP4I4KUT3a9o/9J2BQBOp2z9fPfXWqTXbPyIgU13BZdw/T0Hl4Ib+
2z9UtWpWISPdPzgyjw6yxtw/v0xqUhTh3T/rIFE5So7dP9h9njmAn94/73Xe
eGlV3j/jBnFWT17fP/1yzYIlHN8/bWME6LcO4D8iOfcvkOLfPxq/T1U=
       "]]}, 
     {RGBColor[1, 0.5, 0.5], PointSize[0.002777777777777778], 
      AbsoluteThickness[1.6], Opacity[0.02], LineBox[CompressedData["
1:eJwBwQI+/SFib1JlAgAAACsAAAACAAAAoTGUh054hD++SpT/2ZKBvzZqpQOD
Hpc/a1iXY01nZT/4v2M8MgyiP0pu0kZ1F4w/rPjj2KGVqD+PJ4HWjVGZPwwV
NketK68/T6j6shQ/oj/M5DIntuayP68k1+Guyac/8CJPvjs8tj9P2arp/Eqt
P1vHkWE3lLk/seCYbK9jsT/hmcTUVOu8P58mbJS+IrQ/OGSGL5MewD+GECql
Gee2Px0bvj1AwsE/MbvAI+y1uT8zWXFOGV7DP3lXYJ1mlLw/fjZGtgDwxD9Y
tbxoxIa/PxrepqzMdsY/Sr+Ai6xHwT+X7ztujvLHPwi6bhcB18I/5PmZUIhk
yT/0u5OCHXDEP3wbwm/Wzso/mKbusOUQxj+fvah07TPMP68Qi/nktsc/dEpI
Ox2WzT8VkG6Ay1/JPwp+6xs5984/uGhO7cUJyz8P9Jc5OSzQP+AKjeOis8w/
JZ8mPzDd0D/pwPIly1zOP3nzqaSTjtE/P5I3VI0C0D8t82ZRVkDSP6oYPM5V
1tA/mCYYk2Xy0j9ca0yz0anRP7QVyZ67pNM/XQJdzgZ90j/mw4H5Z1fUP0fa
ZZrlT9M/0neIHY4K1T93rCCdSiLUP0vnq21dvtU/HMO+cwb01D+QMDeyBnPW
P/T/9FXoxNU/3nNo1bIo1z/DQoVZx5TWP9gsCAZ939c/6Q+nT4hj1z9G1dm0
cJfYP5btlscfMdg/3ieLsIpQ2T8cIafykP3YP9LuBSS8Cto/ReDtperI2T/u
EF1H7sXaP0dEWKlDk9o/3vUF6AWC2z905XAvt1zbP/5lqU/mPtw/b/uO7mEl
3D+i+rhgc/zcP+rsQARg7dw/LGLL8pK63T98C/CYy7TdP4LVjpEted4/RB7u
ILx73j8aV+bHLjjfP8UiWBFGQt8/E5l0HYX33z91s0VxPQTgPyARYLo=
       "]]}, 
     {RGBColor[1, 0.5, 0.5], PointSize[0.002777777777777778], 
      AbsoluteThickness[1.6], Opacity[0.02], LineBox[CompressedData["
1:eJwBwQI+/SFib1JlAgAAACsAAAACAAAA+RUUmQbwiD8XLxQRkgqGv9D6HIuc
Z5k/m5zWPgn0OD/Hydu2YjOjPw5H8lyzeoc/prZ8Dta6qT+dq09rJQeXP3/n
RmT/JLA/Ye6iMcMgoT8g2UzjKnCzPwk8o2nFtqY/iQMR/Gi+tj8cGCduokas
P8JkRUffDro/S0PlhgfpsD+G/taZSGC9P/rBWc/KrbM/8UJEoXJYwD8WU67B
WnO2P8GUId07/8E/6cf55PQ7uT93OEW2KqPDP++YuM1DCrw/1B7c6MdCxT+q
5JADNuG+P4hDxDaZ3MY/21ljAeDhwD+wpoKfRG/IP+0CKOZKWsI/y1TfWa/5
yT8OYU559trDP010/HwSe8s/xE20o6lkxT85Qu1hBfPMPxWMRgzN98Y/Ze0v
N4Nhzj8m7YaEZZTIPw2Sy5jxxs8/uFRucA06yj970FZbFJLQPwlSD6Ds58s/
q4/yTDs90T/c31oKtZzNP77f7+7J5dE/9UvjE65Wzz/zS8vWwYzSP+O/10jq
idA/yrfguDAz0z8p2oONBmnRP8wheaET2tM/Q/asy65H0j8/AYjiPYLUP++c
X7EPJdM/EnVMdEks1T85r1xGjwDUPzgpntKS2NU/L4HMDtHZ1D8vgDGxPofW
P1Ww+lawsNU//AuOwkU41z+kql9sNIXWP70C44uC69c/ATrMyYJX1z8BrMs8
vqDYP94WpT/SJ9g/UZkh5bpX2T+prxC+YPbYPxvsQ5M6ENo//OKvNmzD2T8A
miOmA8raPzS7kUouj9o/fw3s9OKE2z/UzYoi2lnbP8EhNXusQNw/rT8Dw5sj
3D9gHyQfO/3cPyvI1UWY7Nw/EicxAHC63T+VRoqL7rTdP4/08ZcxeN4/N/+K
Grh83j+7RYPYajbfPyY0uwAKRN8/ynEjXwr13z8ZR27QegXgP5a0XKA=
       "]]}, 
     {RGBColor[1, 0.5, 0.5], PointSize[0.002777777777777778], 
      AbsoluteThickness[1.6], Opacity[0.02], LineBox[CompressedData["
1:eJwBwQI+/SFib1JlAgAAACsAAAACAAAAPsrKuwRviT9b48ozkImGv7sUVIXL
3Zk/ZHe/O9VeEr9mYPzDIZCjP5Psbyi3B4Y/gLDjzwBAqj/pt4Hoz/yVPze4
p4E0f7A/70zh9lhsoD8kr5HAJeWzP/+PGa/PzKU/Qi/ij6ZQtz+rwIRGJyKr
P7ehV1i6v7o/VgbTdSw4sD8SrYa+eS++P28TqqqZ3rI/QNKYRQjOwD92NAV5
L4i1P0rzfWNwgMI/2gpB2Is5uD+AIWpoaCzEP97GbmnI97o/gjuZFmDPxT9O
qxaoBci9P9jfMM8JZ8c/jb32aG9XwD85/LDAoPHIP2Wt+cTu18E/wh0fbCNu
yj8VmA5ngmbDP534jJt53Ms/dckjhUIDxT+lhvzNgD3NP6lHN6BRrcY/By8l
9fySzj+Bq5HG62LIPyHPqkFt388/oxePx5Ehyj8gEq/m45LQP77OXolN5ss/
1fyfW5I00T+LBQDtBq7NP+FRR+Iz1tE/rWc0Ldp1zz85zfIT/XjSP5w+sAuv
ndA/2h+7x9Ad0z8Ycql+Zn7RPwde0+47xdM/CbpSfoZc0j+XNkSmfm/UP5Vn
o+3ON9M/5Pbt05wc1T9mLbvmOxDUP2Z57MRwzNU/ATF+HPPl1D9r4k/+u37W
PxhO3AkzudU/BBquczQz1z+fnD+7RYrWP+W+JtaN6dc/2n2If3dZ1z8/E6J8
f6HYP56vzv8QJ9g//iVnrcda2T/8Isv1U/PYP3dQ4A0tFdo/oH4TvHm+2T/r
3jncftDaP0x2exSziNo/pk9db5SM2z+rixmoKFLbP0KQTlZMSdw/LNHp5/sa
3D9mjNtSiwbdPyVbHhJI49w/2rMOVTvE3T/Quaw2I6vdP5RCU4xKgt4/MrEp
Jp9y3j8ns9mXqkDfP7rGZEHKOd8/Vt6L2E//3z/UELoTWADgPxapYLo=
       "]]}, 
     {RGBColor[1, 0.5, 0.5], PointSize[0.002777777777777778], 
      AbsoluteThickness[1.6], Opacity[0.02], LineBox[CompressedData["
1:eJwBwQI+/SFib1JlAgAAACsAAAACAAAASobFS0aXhT9on8XD0bGCv60Y0/ZR
1pc/f8lTlKtRXz+FfKR4+H2iPxp8z1VcUIo/GksoRPceqT+0gvj/4j6YP6v2
1zc4zq8/s8ZYwomcoT8Cw5h8ZEWzP0JoCzdSDKc/3m3aoyGptj9yQ5QeMXGs
Pw5t96MzELo//zozKrPnsD8gIoeNc3e9P2OeqduflrM/21ro+WVtwD9CI2YQ
dEm2P8f70NXMGsI/4Pma89IEuT+EPgxJqsHDP9iMKqhEzbs/pkqCMy5gxT8I
jURuaaa+Pxbw7U9T9cY/Tq056CXJwD/+FI9rBIHIP5+UGxqLSMI/QTjVngAE
yj+XfVg0pdDDP6Qja0OLf8s/bp5F3TBgxT82Z+IgCPXMPxhnUU3K9cY/X76l
I6Zlzj8oHBGYQpDIPzZ+SN0u0s8/jWjxK9Auyj9uw0iWgJ3QPyJsKyoU0cs/
Ww3eWBhQ0T9/5IPy+nbNPxbuQ8PdANI/Qy87a4Ygzz9EUNCs4a/SP5K70nLK
ZtA/i4Inhltd0z9nDz3A2z7RP2m1/tqvCdQ/qGInkhIY0j/8ERRpZ7XUPzGM
0yrm8dI/Zn2gdRth1T/lpghFvcvTP+zyRkNfDdY/e7cjngSl1D9WUvfhrbrW
Py/eNCZBfdU/rY1yLGBp1z/zKHsCGlTWP+pNcwKrGdg/1u47U1op1z9O911s
o8vYP5DLEhDt/Nc/5Dz0tEV/2T8XDD7u1c7YP7Gq1hF9NNo/ZiQduCmf2T/7
dm5nKuvaPzjeRokHbto/lxy5jSmj2z+6vr2JkzvbP9BfaglVXNw/nwHONPMH
3D9MbK1ziBbdPz57TPFK09w/6gcN4aHR3T/AZa6qvJ3dPzRMHJSCjd4/kqdg
Hmdn3j+zKPo5D0rfPy5RRJ9lMN8/Q0c875cD4D93cYch0PjfP7t0UN4=
       "]]}, 
     {RGBColor[1, 0.5, 0.5], PointSize[0.002777777777777778], 
      AbsoluteThickness[1.6], Opacity[0.02], LineBox[CompressedData["
1:eJwBwQI+/SFib1JlAgAAACsAAAACAAAAfDNB27dviD+YTEFTQ4qFv5LP8Wdh
NJk/ULbQBGnhQj8t5KSrVyWjP3bdzYnfsoc/mO8Cb4e+qT+5OUOqwv+WPwRt
zEdAM7A/VuOXakEEoT8RIK9cp46zPyiu3nbMeaY/cbg4rPHwtj9LrtcNkeGr
P+PS8SrUWLo/K9U4oxKfsD+ArYWYEsS9PwETq9AASrM/GiF6W7eXwD/DlkJN
0fS1P6WQ8FZkS8I/ItBb8aOjuD/rqFzCvfrDPwi4ibUdW7s/BficyXWjxT9I
Mg9C2h++PyQdkEGSQ8c/QYCX9uZ6wD9szJ4UrNnIPzLdC3Hj78E/2uAECA1l
yj8A1SjLmG/DP3YE0GKo5cs/nb3gvRP6xD/gURAM+lvNP3B8I2LYjsY/uvZm
o97Izj/O408YCi3IP5xJRtu5FtA/jVOtUovTyT+cUbfOgsXQP8dPTrkPgcs/
+f12cINx0T9BA1LDJDTNP8Shg/+DG9I/6Me78jnrzj+XzZzFU8TSPz4+BlpY
UtA/gFXwUbxs0z9yPHT0ei/RP+dEYFhyFdQ/KdPFFFAM0j+NWMmZCL/UP6BF
HvpE6NI/H1Simuhp1T8r0AYg8MLTP1u/XHxSFtY/DOsNZRGc1D/5Vki0YsTW
P4vZ41OMc9U/oFLq6Bp01z8BZANGX0nWP0YROTtrJdg/eit2Gpod1z/3UTwk
OtjYP+ZwNFhW8Nc/+K6bI2qM2T8CmpZ/scHYPwz5bEvdQdo/C9aGfsmR2T+J
fBAgd/jaP6vYpNC6YNo/4pfaWx2w2z9xQ5y7ny7bP1+WbBG4aNw/EMvLLJD7
2z8i6fGCMSLdP2j+B+Khx9w/xVer4XXc3T/kFRCq6JLdP70qZQ9zl94/C8kX
o3Zd3j9clVxrGFPfP4Tk4W1cJ98/i5vOVasH4D/qyGJUqfDfP974XEA=
       "]]}, 
     {RGBColor[1, 0.5, 0.5], PointSize[0.002777777777777778], 
      AbsoluteThickness[1.6], Opacity[0.02], LineBox[CompressedData["
1:eJwBwQI+/SFib1JlAgAAACsAAAACAAAA0oNbP1Dyhz/xnFu32wyFv+isECli
9pg/jAv14FChSj/d+CQY2gOjP7uKzdfVOIg//W2MnfiWqT/vPDBN4E6XP6UY
0QhSGrA/E4yO6B02oT8LxDozOW6zPzNmx8mouqY/1AvKg53Gtj+GB7VeOTas
P8VsKbVnIro/RzsBGX/VsD8yNXW72X+9P02Lu605jrM/3ynIaDpuwD85haYy
y0e2P9CH2O17GsI/zeGLw3QFuT/sDYrKwsLDPwfuLqUTy7s/kvldpf1kxT8x
L42Kypy+P/nIbYc4/8Y/a9S5sEC/wD/BxABG5I/IP93kqT+rOcI/HfeRwxEW
yj+9vpsPlL7DP1fcLmiQkcs/veWBuCtOxT8BBd0y6gLNP03JVjvo58Y/Ywqz
EURrzj8m0AOqpIrIPytBYoUvzM8/mKXXg880yj89aUCkvJPQP4MgPA6c5Ms/
uyuZ2X0/0T+/pw3xL5jNPwLDUNk76tE/bIUhP8pNzz8O3a0Qu5TSP8gu9Q7x
gdA/zouV0Jk/0z8lBs91nVzRP9sE+U5M69M/NRMtHnY20j+D1fGSHpjUP6rI
9QAvD9M/4caZ3jpG1T9qXQ/cnebTP0bYdliy9dU/ItLziLG81D+LI7uzhabW
P/kMcVRpkdU/eKDoP6xY1z8oFgXvzWTWP1yax7QYDNg/YqLnoOw21z9dKeja
u8DYP3+ZiKHUB9g/zqrepYV22T8rnlP9ldfYP/T/KnFlLdo/Is/IWEGm2T/Y
zL/vSeXaP1yI9QDoc9o/PjfzJCGe2z8TpIPym0DbP2nvaIjYV9w/BXLPtW8M
3D9AqfpSXRLdP00+/xF219w/AwVH4pzN3T+naHSpwaHdPw1zOR6Fid4/uIBD
lGRr3j+eG+bQBEbfP0JeWAhwNN8/Pgwd9IUB4D+C58UX9PzfPwfEXrc=
       "]]}, 
     {RGBColor[1, 0.5, 0.5], PointSize[0.002777777777777778], 
      AbsoluteThickness[1.6], Opacity[0.02], LineBox[CompressedData["
1:eJwBwQI+/SFib1JlAgAAACsAAAACAAAAGqV7sLxGij82vnsoSGGHv36OkVNo
N5o/Z05O3uj+Or/rx8IK+qyjP4FOVg1WlIU/i2L0JaJEqj/SU2A8jfOVPwei
29yZcLA/UXl5QI6JoD8Gm+1iNsCzPzu4YWquFqY/D0bdcYkPtz8Rk46CYaSr
Px73n91oXLo/7bCK8H2bsD+7GCKeHqS9P8WnDsv0abM/Qabgz8RxwD90jHVk
tkC2Py1L0au0C8I/EluaRwMjuT/rGGB6aZ7DPwrYgkXGE7w/Xjp8+twoxT+Y
rVDgCxW/P3nyTs+wqsY/66rYaMgTwT9jZda4RCTIPzpE1MxKpcI/IiVGv56W
yT+1kOcTBz7EP+07wl4tA8s/JYbuwY7cxT90jqgqe2vMP9o/i0NXf8c/7dRM
eO3QzT+cBWpD+yTJPwntesKdNM8/u/m+RmHMyj/3ewUQqEvQPxH7sTbFdMw/
wE9t3L/80D+zX2Xrqx3OPzrCdlu7rdE//YbVOsvGzz+IBagKtF7SP04G+xT4
t9A/LiM3QMIP0z/Fbi0GdYzRPwcpplwDwdM/Ce9/EL9g0j8MTxVzm3LUPyJP
0iCyNNM/NY1YRbMk1T8Wl1B1JQjUPz9Pbxt019U/KVv7xe/a1D8lC+UbA4vW
P2AlR+zrrNU/k9eqdH0/1z8P30K6/H3WPxeUORH29Nc/p6h1RA9O1z8eSzQG
davYP753PHYbHdg/TIQJbfhi2T+txCg2I+vYP1QYTDJ2G9o/w7anlzC42T94
AOZR3tTaP7tUz55ThNo/nQsyFB2P2z+3z0QDoE/bP1lDMQQdStw/FB4HOisa
3D9zQ4h7yAXdPxmkcekK5Nw/G54cvQrC3T+Qz57OU63dP4vh6KjQft4/PRKU
CRl23j8puTMcCTzfP7jACr1rPt8/RQlrE6X53z9ee0p2LQPgP91tSTw=
       "]]}, 
     {RGBColor[1, 0.5, 0.5], PointSize[0.002777777777777778], 
      AbsoluteThickness[1.6], Opacity[0.02], LineBox[CompressedData["
1:eJwBwQI+/SFib1JlAgAAACsAAAACAAAAB+fK57PbhD8jAMtfP/aBv/h0pxa+
Ypc/YgKHy3RFYz+p041AbjiiP4kfKjaFZos/pqu7thHNqD+cwdEaruKYP4nO
epnib68/0+61YN/6oT+0IfXQbRCzP+GqUo4/dqc/QX+gB4Rvtj+vIAhXbOSs
P2D0VTUU1Lk/q7PUmNIjsT/5cn4SLjy9P4ZNslbl0bM/1KstVXpSwD9QgdtZ
S3+2P3NoXLlQBcI/hiCELMsvuT/YK/KBWrTDPzCyXjbk57s/f8M55SxdxT9V
m9UKbKy+P4MzLPx1/cY/4Wn7OwPBwD8GZoraRJPIP5hDIKtKNsI/h4NC+EQd
yj9SMuvaYLfDP1BW/Qrimss/w2uzFdpExT8Nj13CUwzNP0E/1qt+3sY/ciWg
7Jdyzj8WtRbPUIPIP1jS4IJgz88/axRZhp4xyj9tE744epLQPybMQOUg58s/
9YL8tf460T9L+UY4LqHNP6nCeIag4tE/HobR5ABdzz/rRQJep4rSP+vFoMEE
jNA/88Jc8ho00z8BzwdUHGjRP+Fw7TGs39M/L6c4OxZC0j9mXU5csY3UP8dA
mTecGdM/d/tgvjI+1T/UKEj8pe7TP2CsDBoB8dU/B/5dx2LB1D8VKyn+zaXW
P3AFAwohktU/l6gCeEBc1z8LDuu2OWHWP+Zat44DFNg/2eH3xgEv1z8NpWhq
zszYP9AdCBLC+9c/WUjjZmeG2T+fAE88tMfYP9v+kMCjQNo/PNBiCQOT2T+B
Am5nZfvaP7RSR4nMXdo/KtUvIZi22z8nBkf2JCjbPzoclbcuctw/NUWjhhny
2z9mlymVIC7dPydQ0M+yu9w/89a08mfq3T+5lgaZ9oTdP1zg5ZAAp94/aBOX
IelN3j98TO7m5mPfP2QtUPKNFt8/tj+D1IsQ4D+RgPlW6N7fPxTKWIU=
       "]]}, 
     {RGBColor[1, 0.5, 0.5], PointSize[0.002777777777777778], 
      AbsoluteThickness[1.6], Opacity[0.02], LineBox[CompressedData["
1:eJwBwQI+/SFib1JlAgAAACsAAAACAAAAh5uOweywhz+jtI45eMuEv4MwopD3
wZg/F0xi91GXUD8mDpm0S92iP5Q1/WUP04g/WSaEOgZhqT82zEATxbqXP5GI
TJaa668/yzTkYyd/oT+RzzIb8D2zPyZP1/k6G6c/AdDtXPOHtj8uf22sjbOs
P1tW6Ull0rk/slFBhIElsT90twSqThu9Pw0JLL/E8rM/Dp+RUB0wwD/YmhNj
BcS2P3KhubMtz8E/iq7JNxGcuT/uh/GxZ2nDPwP6X9bJfbw/UgBdcX/9xD+v
IY/yxmu/PxYyDOt+isY/TmsbTfozwT97upgY6w/IPyLvEW2kucI/SU32YdKN
yT+PaDdx00bEP6/uEIPBBMs/Y9OfnfraxT8ronB0pXXMPyMsw/ksdcc/sY4Q
76XhzT/YS6bMQhTJP1PkJtECSs8/cgITOPy2yj/iJOeX/FfQPzmp7iYcXMw/
4qg2wVcK0T9xrdIhfALOP2NcJBqTvNE/qlJ6vRupzz++APajFW/SPxcLrXuW
p9A/z2iRKSki0z8lKdMcDnrRP+lMK5v51dM/KMv60chL0j8M4TdJmIrUPyG9
r0q1HNM/+d7OMQJA1T9TRdqI1uzTPyare6Qn9tU/Qf/uPDy81D+mwEVu86zW
P95v5pn7itU/tDTwWFBk1z/tgf3VKVnWPwad/ZAsHNg/up+xxNgm1z+/zuIg
e9TYPx70jVsV9Nc/cFs9/zON2T+J7fSj58DYP2cytD5TRto/r5w/i1ON2T83
N1na1//aP/wdXBZaWdo/P0sgd8K52z8TkFag+iTbP/4+I1AUdNw/cCIV7jPw
2z+uCbdmzi7dP9/dQv4Eu9w/sNv8+vDp3T/6kb6QbYXdP3lUO0V7pd4/TJ9B
bW5P3j/+Gllia2HfP+Je5XYJGd8/rfQvMt8O4D+lFqCbQeLfP6TjXPM=
       "]]}, 
     {RGBColor[1, 0.5, 0.5], PointSize[0.002777777777777778], 
      AbsoluteThickness[1.6], Opacity[0.02], LineBox[CompressedData["
1:eJwBwQI+/SFib1JlAgAAACsAAAACAAAA1COSe4QBhz/xPJLzDxyEv7awZWLJ
WZg/40gq2zQaVz/TaAYak6OiP9/KR9DxuYk/0MaQD3QlqT9Miydp6TGYPyoN
k5dds68/NLCdYmS3oT87D4T73SazP9HPNDlfSac/gaINsSF6tj8t2i0EMc+s
P8wVwvXG0rk/QJJo2B8lsT9Vi9kFWS+9Py01V2O63rM/JsxA7bpGwD+rQLUp
ypa2P5zTMpff9ME/M0rXcK1QuT/vjasE/p/DPwLu6zCdELw/FWKitLpFxT8n
XgRsUNu+P7d5lVvC48Y/rSOS3LbawD/YXuhzGnjIP8ZKwhF1UcI/nbIilmYB
yj88Aws9P9PDPweuodMSf8s/DRQPTalgxT+pVm2LXvHMP6N3xuJz+cY/IpU7
9UxZzj9lRXvGm5zIP4ZAfYyDuM8/Paa8fHtIyj8EABj4jYjQP/XyjGb5+ss/
XddbEbYy0T96UIiBv7HNPxOuvJbk29E/Sq9JxHhqzz+Ptu8KJoXSP0ZVsxSG
kdA/YIVn0lEv0z+TDP1z5WzRP25MXsT92tM/osvHqMRG0j81/bKpfYjUP/ig
NOrPHtM/1IwPjuw31T93l5ks7PTTP4LBQbY76dU/5OgoKyjJ1D9AfhTTQpzW
P0SyFzWsm9U/t5OkI85Q1z/qIkkLrGzWP1/Ve9CoBtg/X2czhVw81z/7kxUv
o73YP+EuW03tCtg/nsidh5V12T9dgJQbhtjYP4yNnGBgLto/i0FXaUal2T9t
EcRc6+faP8VD8ZNGcdo/uO4OhiOi2z+Z7GeRmTzbP2+C+Jn5XNw//t4/pE4H
3D8i8MWlYBjdP2r3M79y0dw/tToRDU3U3T/0Mqp+EZvdPwhp3POzkN4/voqg
vjVk3j/4Vd/1ik3fP+kjX+PpLN8/vh+jCGQF4D+DwLnuN/XfP3gbXlA=
       "]]}, 
     {RGBColor[1, 0.5, 0.5], PointSize[0.002777777777777778], 
      AbsoluteThickness[1.6], Opacity[0.02], LineBox[CompressedData["
1:eJwBwQI+/SFib1JlAgAAACsAAAACAAAAunVK5B7zhT/Yjkpcqg2DvzAh4D1E
7Jc/P0GDI4fyXT+PxnzWCnyiP/FTbt4SWIo/qZ702kkQqT+X21/SPVyYP4uc
JiKqtK8/0SAK2Be2oT/2CqB8XTWzP13Y/DZgLKc/JmhCJrSZtj/jTsQZDJCs
Pwhftw4yB7o/BElzv7TwsD949GJ8tXy9PwnMzexdkbM/7JNZSeJ7wD8dsYNx
eyy2P2iLqtwpOsI/nNrn5RjGuD95JOnGbfbDP+rAcKy9Y7s/CvEFrm2txT8+
QD156gu+P3JXOHXdW8c/8kXvwptiwD+SLwBq5v7IPwt6qhupysE/dfytCI+U
yj9luX/KFkDDP+itGmPtG8w/KhSWvc7DxD9DvvR8I5XNPwoQP/GuVcY/MjWV
PDkBzz9XpSF/r/THP0EDa+/0MNA/QuBjKhWfyT8InDQ1uNzQP+y6U+ykUss/
fcgp0ymF0T87buz91wzNPwBkTU+XK9I/cUMoUxPLzj8O6FFpO9HSP8gjUbZw
RdA/SY1DvSN30z+rBCGJEyXRP3EQFBgeHtQ/nwcSVaQD0j+NjpUzscbUP6AP
UmCc4NI/d0wkMSFx1T/U14SJt7vTP5/satp8HdY/yb3/BueU1D/vBV72rsvW
P5YqzhFAbNU/Q+kSMY971z9gzdr96kHWP9NAU4vvLNg/7ftbyhUW1z8/N/IV
pd/YP52Lfmbr6Nc/yr44NYyT2T8wivltj7rYP/j0G4GJSNo/HdrXSB2L2T86
JSKXiP7aP/ovk1mpWto/rnYLC3q12z+iZGsMQynbP6TYmEpRbdw/zIif8/b2
2z/frCTqAibdP6461XrQw9w/z6bVg4Pf3T/axuUH24/dP5ifXiLHmd4/LVQe
kCJb3j9+vzcYwVTfP2K6BsGzJd8/DCwADzII4D/np//hm+/fP+dYVkc=
       "]]}, 
     {RGBColor[1, 0.5, 0.5], PointSize[0.002777777777777778], 
      AbsoluteThickness[1.6], Opacity[0.02], LineBox[CompressedData["
1:eJwBwQI+/SFib1JlAgAAACsAAAACAAAAztae58Wyhz/r755fUc2Ev90HxzNg
95g/uqwpio+BSj/lxDOyWhmjP5Zakm/T4oc/p8zvrX3GqT+af2ks1u+WP9qx
LfmiQbA/qVnVB3znoD8Ph3Z7dKezPyrgTzkySKY/3xLzW58Ttz9z+WKuNZyr
P+ElbW0thLo/K4K9YLlzsD9/VdOiHva9PwJrXcb0F7M/nJTIP6+ywD/Ar6WE
4b61Pxdu6Bl1ZsI/PxVsa4JtuD/LD9nemhPEP0nqkHxjKbs/iic1g2e3xT8/
097O9ve9P2Q3riyTT8c/AGZ5C+ZuwD/At9eQptrIP93x0vTo7sE/24urKTpY
yj/+KYKpa3zDP5G0TgoCycs/hA1iFroWxT+jkml9pC7NP6k7yvAtvMY/wdUr
Q2uLzj/IBIt4fWrIP6y8fTLo4c8/GCq81hYfyj8qciS8UZrQP6oOdN5x18s/
xKbnBPBC0T+usXCaS5HNP1Ww12+869E/xqoTEslKzz9YdPm6aZXSP36XqWRC
gdA/hvOhEXFA0z9unsI0xlvRPzfi4JUY7dM/2jVF16k00j8BZWIYfZvUPyw5
hXvQC9M/hAYkE51L1T/GHYWnO+HTP3AbrUFj/dU/9o69nwC11D/qCC2gr7DW
P5kn/2c/h9U/w2tWLF5l1z/dSpcCHFjWP2f5sVFLG9g/WUP9A7on1z+pKcxT
VtLYPzOZpCg69tc/aeaxPGKK2T+QYoBmucPYP1iyKdxVQ9o/vhzK7VCQ2T97
v/VMG/3aP7mVv6MWXNo/l9iqUp+32z+8AszEHSfbP/TC0sDQctw/ep5lfXfx
2z+Z5Z8BoC7dP/MBWmMzu9w/Gm0Zwf7q3T+PAKLKX4TdP2BcObjfp94/ZZdD
+glN3j8iT72PNmXfP74qgUk+Fd8/57sT6XsR4D8xiNgtCN3fP8gLYbU=
       "]]}, 
     {RGBColor[1, 0.5, 0.5], PointSize[0.002777777777777778], 
      AbsoluteThickness[1.6], Opacity[0.02], LineBox[CompressedData["
1:eJwBwQI+/SFib1JlAgAAACsAAAACAAAAdTwreyLWij+TVSvzrfCHv4RwOlG/
aJo/F2hDJFSqQ79Y+xBJdL2jP82AHRRtUoU/pX0dJORRqj+eHQ5ACdmVPyCd
/ZxnebA/HIM1wPJ3oD9A2WetmdCzP8k7bdXn9aU/OaLo7tUutz+/2neIyGWr
P1TXZegGlLo/t9DE5d9jsD+Yt2MrcP+9P+oIzT2jDrM/IsJCibC3wD+xVLHx
3rS1P4/8BM15cMI/UPgyBXlZuD8GLHZk/CfEP9CxVnGgALs/WNBnsJnbxT+m
gXl0kq+9Pzia0vx0iMc/LANVOwQ2wD/48Lte2CvJP6W47ia3ncE/7fz+dpXD
yj/quC5cEBHDP8iep0ZETsw/TSMJ2neRxD9PxafgVcvNP/0IjI18H8Y/09y6
RwY7zz+2/ftz4rrHP5lzPZYgT9A/kf++3L1iyT+kGAt8Q/vQP7fBpl6OFcs/
+s+k4emi0T8+X/bgV9HMP+yGlQVBR9I/mP2X5r+Tzj/f5DpwkenSP/YmaK8a
LdA/LaxbiiWL0z/G5Qi8ERHRP+kSPwAuLdQ/JgXnbJT00T+qRbNRqdDUP4RY
NEKk1tI/iVFAjVN21T/B0mgthbbTPyr5ycygHtY/PbGgFMOT1D8u0Pv0wcnW
P1VgMBMtbtU/g19q1bB31z8eV4NZyUXWP27DKMw/KNg/UXmGicUa1z+6wjVq
KdvYPyIAOxJn7dc/ccG8uB2Q2T+Jh3Xq/b3YP0ypQwrMRto/zCWwv9qM2T8i
7ZRK6f7aPxRoIKZIWto/EgOiXDO42z8+2NS6iSbbP6B9tFByctw/zuOD7dXx
2z88DCM3eC3dP1Hb1i1bvNw/zTt9LSDp3T/bMT5ePobdP5i6txVNpd4/LznF
nJxP3j87lYw96GHfP6bksZuMGN8/Xf19DnAP4D9EBQTjH+HfP60ZYG4=
       "]]}, 
     {RGBColor[1, 0.5, 0.5], PointSize[0.002777777777777778], 
      AbsoluteThickness[1.6], Opacity[0.02], LineBox[CompressedData["
1:eJwBwQI+/SFib1JlAgAAACsAAAACAAAA+s4OtgiYhz8Z6A4ulLKEv6RsGUNl
/5g/ERTdn+2AST8crrwDfSmjP7+1bilKooc/ypDlTkbkqT9U933qRLSWP7YC
VRYmWLA/8beGzXW6oD+k9XLFYcazPwADV6VXCqY/vUr0yrE7tz+ziWDQEEyr
PzhNIEL1tbo/1FoKjPFBsD8sZp+m2zG+P1ZakcI33LI/9WDOeGjVwD8MF5oS
b3m1P++6gsSQjcI/j3s3FksfuD98QnqWND7EP+iETg0w1Lo/Xw/5oibkxT+W
A1ePeJ69P2tu+beyfMc/+S4ugMZBwD8/YOrcDAbJP15JwKiCw8E/SPwaYJt/
yj+RuRJzClXDP47YYvEG6ss/hOlNL7X1xD+J2vC3EEfNP8XzQrbBo8Y/MR4G
DEGZzj9XvLCvp1zIP4J7lKyI488/QWulXHYdyj8wuBG/dJTQP52Cmdgr48s/
Pf3O7Rg20T+5BKLI+arNP1eJAaLm19E/wvi/rXRyzz8GWd6g1HrSP9GyxH7X
m9A/EJAKJZYf0z/jAVohoXzRP79YptedxtM/Ub9/lSRb0j+YQBhaJnDUP5Zd
zzknN9M/JpHz9T0c1T8kk7XEmhDUP+2ikgzTytU/egfY1JDn1D/YwVZpv3vW
P6xu1Z4vvNU/jo+1Z9Eu1z8SJzjHqI7WPyC2zaDS49c/oIbhtDJf1z/edAZa
jJrYP/9NaiIELtg/QHBfLspS2T+72NJ0UfvYP5+j+HZbDNo/div7UkvH2T9q
YHfkE8faP8v0PQwekto/as+bncuC2z/mC9t58VvbP8ztQhtfP9w/onP1Iukk
3D/FpSnkrvzcP8ZB0IAk7dw/igbNO5+63T8eZ+5Pv7TdP36cgs4Xed4/SVf6
49F73j/jPKNfAzjfP/88m3lxQt8/fZ7ge0/33z/BsA9CWATgP9mLYG0=
       "]]}, 
     {RGBColor[1, 0.5, 0.5], PointSize[0.002777777777777778], 
      AbsoluteThickness[1.6], Opacity[0.02], LineBox[CompressedData["
1:eJwBwQI+/SFib1JlAgAAACsAAAACAAAAWOPmMkTNiT93/Oaqz+eGvxZob5nC
2pk/VqQlrtKrDr/ZIV9Tn26jP8Xm5OrAjYY/dAzzoUL3qT8CAGNETI6WP6Tk
cPyxQ7A/FvROAV7joD+poVVCco+zP/iqkas2eKY//r7NfaPetj80oa1qLQas
P09VIAO8MLo/vFIKyyrHsD9czEaGw4S9PyP06eJPibM/i/D88ZVswD/g9zwg
FEu2P+5SCOLXFcI/kEss27wOuT+GclMDo7zDP9EknDNT17s/EwLsux1fxT8r
HnFdiqi+P7k16fA/+8Y/rGc+RznDwD9Rc48JE4/IP0w2G3x8OsI/OpL/VAEZ
yj+fIy5+pLvDPzmVFfYhmMs/2yybKppHxT9c2w6/awzNP/PyJK9m3sY/LKJS
/b52zj9cOGS+KX/IP2Aq/CLC2M8/Zbw95jwoyj8KXwtWTZrQP+s0pqp618s/
GG1PxkpG0T8EJaEXlorNP2oeJMVq8dE/ms56Z2w/zz9Kkru0jJzSP41552of
etA/7fWgCFFI0z8GnMM95lPRP75yDRUb9dM/U6UYWKcs0j+vu9y6HKPUP3/i
CtkwBNM/4b1UA2ZS1T9pZlS3ctrTPxGwxtPzAtY/VvqjDXCv1D/4+rrxurTW
P4w1cRY0g9U/5OKIkq5n1z+802Scy1XWP30B5hTDG9g/QTvJQEIn1z/51iEq
7tDYP+LrTlKi99c/M3mvwyWH2T/Gz4Lf9cbYP28PucxePto/pr86/UeV2T/1
ZElJjPbaPz7wa6elYto/2eELEJ+v2z94+WoHHi/bP966Ag+Gadw/kaY1L8L6
2z/FH6vqLiTdP8fHTnqkxdw/cgz1wYbf3T84YcbJ14/dP9zkTOx6m94/6Q4w
xm5Z3j+O4z+X+VffP1GW/kF7It8/M5gqHHkK4D+az6rHDevfPyX3X28=
       "]]}, 
     {RGBColor[1, 0.5, 0.5], PointSize[0.002777777777777778], 
      AbsoluteThickness[1.6], Opacity[0.02], LineBox[CompressedData["
1:eJwBwQI+/SFib1JlAgAAACsAAAACAAAAHUxbe+kIhz86ZVvzdCOEvytGDT0A
Ypg/l/GwMMeWVj/KbL3CYqaiPwK7ay2zrok/pCs36ysiqT+iwdqxeTiYPzfX
en3Zo68/J+a1fOjGoT/e/BjdQxWzP4v0CnaTbKc/E+HyJG1atj8KXWMcmg6t
PwTiUw10oLk/CsbWwHJXsT9cckxkGOa8PyZO5AT7J7Q/ueWfQ+kUwD+FDfd8
bfq2P0QXwg3ztME/5MK4g4bQuT+gQUXkQlLDP5+GuHETrLw/D3blGgLsxD81
Nn6fwY6/P6G26vWCgcY/xOY8QvY8wT8cIcbMUBLIP4KI5Lg+t8I/gdkVbi+e
yT9Y3BdldjbEP7vxqnoIJcs/V9AFprO6xT8UYwJhzqbMPzlrMQ0ERMc/crq2
mWIjzj8XIAAihtLIP9zkik+Mms8/6AGvuXJmyj8w5EkfA4bQP54qKRgPAMw/
6iBzptA70T9hvVlXip/NP6Fkajm47tE/L0LuftFEzz86PWqI9p7SP5zOOJe1
d9A/Rs7M4AFN0z+uw5dlNU/RP+7YehSB+dM/Iz+rWEEo0j/wiU9+NaXUPz0U
mBUYAtM/2Ovp199Q1T9zOL/i+NvTP2RWKZMo/dU/A1RBTju11D+ahXxakarW
P+uqr61djdU/f1ztxXBZ1z8jWgBpCWTWP1Hc1+L1Cdg/bmDXcg851z+H3R3y
L7zYP1TlUopgDNg/hEkBPxdw2T92/zBkBN7YP3u5WCCVJdo/mhWbqRGu2T8U
A6VRitzaPyJSEJ+nfNo/9GFJi9OU2z9eeS2M6UnbPzp0CJtMTtw/N+0vo/sV
3D+e7QJY0gjdP/H59gwB4dw/JhxIx0PE3T+CUXPEGqvdP4erY7SCgN4/PkgZ
/mZ03j/vq97ucz3fP/TNX+oAPd8/2gZ6Tv/63z+S/MJYgALgP1kvUVc=
       "]]}, 
     {RGBColor[1, 0.5, 0.5], PointSize[0.002777777777777778], 
      AbsoluteThickness[1.6], Opacity[0.02], LineBox[CompressedData["
1:eJwBwQI+/SFib1JlAgAAACsAAAACAAAAPnzOmxdoiD9dlc4To4KFvzApNWMF
Npk/b4JlnOmsQj+aLsyyGyejP8mzMG3Pq4c/zKpaj8e+qT9Sw5NpQv+WP4lc
mHUHMbA/TAQAD7MIoT9iPI56KYizP4V1IDvIhqY/zVLAJgTktj+WecgYbPur
P08vDOM1Q7o/vXge67C0sD98MIlOnqO9PwSQpxp1arM/2N3A4SOBwD9HHbVA
+CG2Pyyemka1LcI/E7UHEgLfuD+BKlg0TNXDP920ktEAprs/sYGYeI11xT/u
Hhjkqnu+Pykvl+hBDMc/O26QTzeywD/tWndXrZfIP7FOMy7iMcI/Jth9peAW
yj+y3a8txb3DP/vlib3uics/FtwmY81VxT9FWeYD8vHMPwh1TWrg+MY/aLr7
0N5Qzj8gILvqCaXIPyLFe+swqc8/oSG+Hc5Xyj96duY+xn7QPwoG8NiIDsw/
rP70KjUo0T/eAVZOwcbNP3tnugnv0dE/ejxO3mN+zz8EXE7YvHzSP9GvVEfv
mdA/jaYv3yQp0z9n6zRnEnPRP2/Aeilx19M/oVerQ1FK0j+sKjByuofUP4Fz
tyGTH9M/4T3nk/Q51T9q5sEm5PLTPw++4I/67dU/WeyJUWnE1D/3W/sRmaPW
P47UMPZVlNU/CTFb5pZa1z+ZhZJI42LWP5sZdDa7Etg/JCM7H0ow1z//e6un
0cvYP95GxdS+/Nc/8sXMpayF2T8Ig2X9bsjYP1GuqT8mQNo/xSBKioCT2T8h
mz0EIPvaPxO6d+wRXto/oOKFRYK22z+w+PDROijbP+vfIhI7ctw/g4EVLA3y
2z+dN8sePS7dP+6vLkaWu9w/y1Y+wn7q3T/fFn3J34TdP/Wm0hT5pt4/0kyq
nfBN3j+6Isg4p2PfPyhXdqDNFt8/mYPD5EIQ4D/L+Hg2et/fP2bdXFQ=
       "]]}, 
     {RGBColor[1, 0.5, 0.5], PointSize[0.002777777777777778], 
      AbsoluteThickness[1.6], Opacity[0.02], LineBox[CompressedData["
1:eJwBwQI+/SFib1JlAgAAACsAAAACAAAAVxHf623hhj92Kt9j+fuDv/IA0MpS
rZg/JkWFVJ7hUT8Tbj1i+gejP+G1a69UKIg/xsfK/LLNqT9dibOOa+GWP51Q
0+k0VLA/IRyKJljCoD/xG3LnssuzP2e2WGG1/6U/bLXsgARMtz9ZtG9kayur
P4q78u6h0ro/g+w330QlsD+HLisPoFu+P/uRBVpzsrI/o0981t/wwD+wOT5X
gEK1P33UqaZnr8I/ckjpUZ3btz9o/zStMGbEPw4L2d83hLo/x48LHloSxj/G
AjKZEUK9PwL7Cz3Fscc/YqIb+7MMwD/fYgjnVkPJP79Gop44hsE/WEMDqfzG
yj+AcioqqQ3DP/HoPFl9Pcw/Idlzxz6ixD9Jrpt/MKjNPwMgmO6hQsY/g1te
yboIzz8Hf1jyLe3HP+SqZRRxMNA//JBu4BygyT/fQGG4PdnQPz9x+uWZWcs/
DR0vNLN/0T8ZxeE7xRfNP7jLNqzEJNI//3NVmbjYzj+tzYzxYMnSPyk+Fi5L
TdA/yAucP2Vu0z8rhsgG0i3RP5wCuiKOFNQ/dBVsSjQN0j8FGU20a7zUPyiF
mt/h6tI/TKotrVxm1T/+eXsNfMbTP5w4DsaQEtY/zHFcG9Of1D8jyehqEMHW
P2JnQ53edtU/G4Bl3MZx1z+INohSs0vWP3J6SUKMJNg/T8JlE3ke1z+L1dgv
LtnYP1Ptl0xi79c/6oxIDnaP2T8RvOmUpb7YP0fZiIEtR9o/0fVqSHmM2T+t
uTImIQDbP4WbgsoQWdo/Lu+HFyK62z8l7O7/miTbP+J0XJ8Gddw/j+zbnkHv
2z9Wgk5bqjDdPzdlqwkpudw/wWAMDe7s3T/oDK9+cILdPwe/Ljq3qd4/wDRO
eDJL3j/WtLez72bfPwnFhiWFE98/Pz1YikIS4D+AhU/retvfP5z5VVc=
       "]]}, 
     {RGBColor[1, 0.5, 0.5], PointSize[0.002777777777777778], 
      AbsoluteThickness[1.6], Opacity[0.02], LineBox[CompressedData["
1:eJwBwQI+/SFib1JlAgAAACsAAAACAAAAbTxE8bNkiD+MVURpP3+FvzMxE8v6
QZk/KIKkoDwuQT+EZpydJjajPx7U78Gjb4c/KlId9bTZqT+VdA6eZ8mWP5XR
dOAuRrA/NRpHOWTeoD90Jw9hH6ezP2CfHm7cSKY/135A/0UPtz+CIchn6KSr
P83kV4CZfbo/P8PSTU16sD8NcvRLQvC9P3VOPB3RHbM/ozfDdECywD+vabAa
v7+1P6I0IPJba8I/Koj8urRjuD+bclyCUyHEP6kkijXyDbs/YQzSnuvRxT+R
CaWX7sK9P5mPfUwQe8c/yw2q62hDwD8mspkPERvJP3j3EHZ+rsE/cIhKxsKw
yj9nLeMM4yPDP6tDEIKAO8w/aH6gnjukxD9qUIfpFLvNP+N9rIS9L8Y/1Npi
0p8vzz+0/1PpSMbHP2duLO7ETNA/9AnhLHVnyT92XLUZxvzQPxA6UiOJEss/
S17oOWKo0T+hQm8wZ8bMP1w7K6lhUNI/uJRsn36Bzj/cWO1nwvXSP/qytbfp
INA/hdDER6WZ0z9uwZ/+kQLRPzah+KsvPdQ/2nYtwZLk0T/Ma/3WauHUP2Ey
6rzixdI/zdL1ayqH1T9/UbNOrqXTPyWDi+z/LtY/Qiff9GOD1D9ny+B2O9nW
Px1lS5GzXtU/Vk2+9fWF1z9KaS85hDfWP6VmvKMfNdg/GtbyseUN1z8tbSmh
jubYP7BVR9sB4tc/Mmp6Hwua2T/G3reDELTYPw1EP0RYT9o/CYu0hU6E2T/0
z9HwOQbbP0GF4//3Uto/kyyaFHi+2z/ArtwCRSDbP0iVwEXgd9w/J8x3+Gfs
2z9f4BZBRjLdPy4H4yONt9w/WY7ex4Pt3T9Q39zD2oHdP6jpdip4qd4/HwoG
iHFL3j+yxGiwB2bfPzC11ShtFN8/v9effI0R4D+AUMAG5dzfP4+gXFY=
       "]]}, 
     {RGBColor[1, 0.5, 0.5], PointSize[0.002777777777777778], 
      AbsoluteThickness[1.6], Opacity[0.02], LineBox[CompressedData["
1:eJwBwQI+/SFib1JlAgAAACsAAAACAAAA+8CZMJGBhz8X2pmoHJyEv+ShJae1
upg/CzYrj3ALUT90gLYTcuSiP1psh+l1tog/a5gWOSV2qT8U6BsWh5CXP8GC
YStTCbA/2bdtoxtYoT/3P6Kl2FyzP1pu+ORp3aY/ygs7dCe1tj+dB9N9JVms
P4G/iFNEEbo/i+iheqLmsD98pHOCiW+9PwQcveaJnrM/5GVnnr9mwD8wDWjH
wFa2PwZGCOPiE8I/YWUs2aYSuT/R1k8/Er3DPz5co7t01rs/emN9a+hfxT9f
W07+9Ka+P/nEGC/6+cY/a9gOCX/EwD/YMQQMMYnIP8V3pnleQMI/TRL2sigM
yj+MozcgfcjDP06Z3Ptzgss/xCjUJEhdxT8lQuYHtOzMPyiMTWYe/sY/OzhT
TnxMzj9PomNtbKnIPxQ83mEPpM8/r6pbp+9cyj8HGW+6BHvQP/DA3uELFsw/
y/JGgIYi0T+fGbKjHtLNP693Fba/ydE/ERyYhcKOzz8CckYLrnHSP9OZXBT+
pNA/9e/ILA8b0z/+oZsZKIHRP3A7RbRfxtM/oNzguGJb0j+ntThz4XPUP4fo
riBsM9M/qoWuM6Yj1T+invqGMgnUP6JTLD+c1dU/xVY+osfc1D/xDKeRmonW
P5QjhXZUrtU/dxgEW2s/1z8qnunTDn7WP6vH0CXU9tc/EnXeLzFM1z9DNRuI
m6/YP5qNVfT0GNg/TqFnoYxp2T+qp8oBj+TYP14HaNl4JNo/useL8C2v2T/z
ofJfOODaPz+zwpD5eNo/5fuX46mc2z9t394zE0LbP+m4hNyxWdw/hqizYZYK
3D8IXSGuORfdP4aK2LaZ0tw/CVEcyS7V3T+jHJ/CL5rdPxWrKeSBk94/sUhT
zmdh3j91PWdUJlLfP2w814ROKN8/P7waw4gI4D+Bh8p57u7fP8cGV/M=
       "]]}, 
     {RGBColor[1, 0.5, 0.5], PointSize[0.002777777777777778], 
      AbsoluteThickness[1.6], Opacity[0.02], LineBox[CompressedData["
1:eJwBwQI+/SFib1JlAgAAACsAAAACAAAANm/0PtH1iT9ViPS2XBCHv2KlD0Gy
FZo/qAfUPWSRMr9fFn2xgqKjP7AUbXIzvoU/0fROgIpEqj9IL6uHvPOVP4C+
QldLeLA/X0CrSyt6oD9kS1pzz9KzP4FXiEl88aU/EGuL0dEwtz8QSTLD0GGr
P5c2pg6wkLo/dHGEvzZnsD9uwvjFBPC9PxT+N6MOHrM/CdHees6lwD/lNnkO
o9i1P7SoZqvKT8I/BqBvSNeauD/vk3eC1vPDPwLiUzXsaLs/nbBhQOWPxT8Z
wYVU+0a+P9fcodhLIsc/jsCFXy2cwD9la04tA6rIPzg+XFiMH8I/Dm2TPsgm
yj/JSJqU3a3DP2IgwKERmcs/sKHwfqpGxT83J18s5AHNPxan1EHu6MY/ahfx
o5xizj8fw8UXTJPIP8j/iUHDvM8/++avxztEyj+1rWJ4+YjQP5WX92Ui+ss/
rMgWn+gx0T/abRJmWrPNP3/vr9EF2tE/cCxjTjZuzz9mnP4YJ4LSP3BvpAaF
lNA/YXrv2xYr0z+SF3VqIHHRPzjMVEeE1dM/2EvRJT5M0j9+T1YU9IHUP69O
kX9ZJdM/VTEZJLcw1T/18o+WIfzTP1SHjePp4dU/EyPd/XnQ1D+Qww/Se5XW
P/RsHDZzotU//BW59DtL1z+joDQ6PnLWP1XAF2XmAtg/a3yX8B5A1z/YcisZ
MLzYPwJQRWNgDNg/R5aifs922T+zso8kTNfYP6oObcSBMto/bcCGBSWh2T9D
tkpmDe/aP/Geaookato/j7ZRy0Ks2z/CJCVMejLbP9D1/Ln7adw/nms7hEz6
2z8aS0k2GijdP3KcsC65wdw/PJqRLIfm3T9t0ylf14jdP9Bh6iIxpd4/95GS
j7hP3j+RXeANC2TfP1EcXstpFt8/TkCrqYUR4D9if6ms9NzfP1gqV4I=
       "]]}, 
     {RGBColor[1, 0.5, 0.5], PointSize[0.002777777777777778], 
      AbsoluteThickness[1.6], Opacity[0.02], LineBox[CompressedData["
1:eJwBwQI+/SFib1JlAgAAACsAAAACAAAAiZnzYkgQiT+osvPa0yqGv9BcRG1d
m5k/qDn8aaEHKD9OFcYNf2KjP/gYSQFCvoY/M9vHD7ECqj+GYrlob3eWP+x5
kgL4VrA/hckL9dG8oD/ST63rk7GzP6VO4ljzM6Y/ZMQmfB4Qtz9olvttN6Or
P0qSbTPgcLo/wxW9mgaHsD9mAmHZV9G9Pxy+z4+7PLM/0ydithaXwD9PiXKX
Eva1PwM2/kCkQcI/aIVAHSS3uD/bpN1vDObDPyjAh1qAhLs/N9WbiQqCxT/k
dxHCsGK+Pw0cSQOvE8c/WIHeNMqqwD8zTT4RsJnIP2tcbHTfL8I/JO+gYaAT
yj+2xoxxBcHDP/muQ3/6gcs/HBNtocFdxT+iNY1DAObMP6qYpirSBMc/jJNr
bn5Bzj/9RktNarTIP7CBuOeKls8/FWWBIXRqyj97bD0vp3PQPwYaQvjGJMw/
Wu4vLu8a0T9+IuBHTeHNP2/SwucRwtE/kWY9Ih6ezz+L9xra42nSP0wUiEXI
rNA/ADr0VBET0z/yV3DxJYnRPzF/XloYvtM/4JjHEqpj0j/0qflNRmvUPzv0
7UUHPNM/AfJbnLoa1T9KMk0eHhLUP3mWyAJuzNU/7xOi3vXl1D+PwyvDPIDW
P/VsAEWyt9U/wrDOifE11z/gBR+liIfWP/O6zx9P7dc/zoHfNbZV1z8y2qzR
F6bYP6zow6p4Itg/E57fQhJg2T/nqlJgCe7YPzcF/voLG9o/4sn1zpq42T8o
2q8+2tbaPwx7BbJXgto/9vfYz1mT2z9b451HY0vbP0laDxduUNw/JQcpJ9oT
3D/lajUTAA7dP6Z8xFHT29w/WhGtSP3L3T9PXA5DYaPdPyGfI85Wit4/pVRZ
5JJq3j/BZ4GCAEnfPx4SvVZ0Md8/FkJVNvgD4D/Re1WTD/jfPztqUWA=
       "]]}, 
     {RGBColor[1, 0.5, 0.5], PointSize[0.002777777777777778], 
      AbsoluteThickness[1.6], Opacity[0.02], LineBox[CompressedData["
1:eJwBwQI+/SFib1JlAgAAACsAAAACAAAA3Z3+fHqYhT/7tv70BbOCv858kZS3
qZc/rsM23KgNYT83MU2KkU2iP1KpLA/4EYs/4bS+727RqD8lr8uo89mYP+nR
TY+qYa8/deviahcJoj8Ci4Arsv+yP0TYO9m2l6c/98klE7dVtj9Ci/0/Bhit
P4/+xxP4srk/faliuu5EsT+cubZF8Ba9P+YGeiMj97M/nZysjBRAwD++n93q
FqS2P7IAvgju9cE/CPDAjZBOuT9v52a22KrDPwI7dc3n+rs/n05zkOdbxT8V
hWK09q6+P+20dDuzBcc/d+iy/MW4wD8RGQZx4aTIP4yQpBSuJMI/B1LYu8o2
yj/TY1UX253DP7ltKiYDuss/WFSG+rglxT8zEE/Zky7NPxq+5JQ+vMY/D5hN
WduVzj96QmliDWDIP6BhuBgx8s8/I4WB8M0Oyj9TxYAOO6PQP1houzmfxcs/
kesva9hK0T8RKODNeoHNPwctSflf8dE/Y7Ew/4E/zz8IwukcEpjSP89JuQKa
ftA/AQfWKu8/0z/yio4bSFzRP0+koiev6dM/wXODRRM40j/2dsqzwZXUPzcn
HeCLEdM/50b5FlVE1T9k3a+jg+jTP+4Ixohi9dU/eaGkWAG91D90/68uvajW
PxExfNkxj9U/Dn7dNSFe1z+ROBD5WF/WP91P5vZAFdg/4+zIXsQt1z/z+jTx
zs3YP+rHO4vB+tc/G4k7T4SH2T/gv/ZTl8bYPz1CgFAkQto/2YxzeYKR2T/R
8lxTff3aP2JiWJ20W9o/tfk/Tmi52z+d4TbJVCXbP4dYLW/Hddw/6AgLz4Du
2z8yYbNphDLdP1qGRvtOt9w/ve2kyo7v3T/tfxbBz3/dP4qsTIDarN4/PUcw
Mg9I3j/TpQipXmrfPw3UNTAWEN8/UH9PVAoU4D9gAWFX69ffPzWcYnk=
       "]]}, 
     {RGBColor[1, 0.5, 0.5], PointSize[0.002777777777777778], 
      AbsoluteThickness[1.6], Opacity[0.02], LineBox[CompressedData["
1:eJwBwQI+/SFib1JlAgAAACsAAAACAAAARkDi1AJZhT9kWeJMjnOCv+CpvypI
jJc/I1vFKiT5YT9AoeY1ykCiPyzpxmAVRYs/NgSV2l3HqD98EB/TFe6YP3IX
q+zBWq8/66WFDQAQoj8WS3G/nv2yPxxYWrHdm6c/MYboXAVUtj/PEnisaRut
P64lNyVrr7k/XoLzqHtIsT9nNMWRqA29PxqMa9dqALQ/k4M4b8I1wD/Q0cUl
u7i2P1r6lvNw4sE/ufwOuIp1uT/RiCsimYrDPz346/VmO7w/tdy/3hEsxT/n
aMkXog6/P0XO/DYkxcY/H88qAVX5wD+ChPKNwVTIPxwluPfNdMI/Ed0s/Yva
yT/G2ADWGfrDPwyjGM23Vss/Bx+YUwSJxT8l9IVJ3MnMPyjarST2IMc/nFOn
Qcs0zj/vhg96HcHIP0QyKGl8mM8/f7QRoIJoyj93dtsrBnvQPxAGBv8IFsw/
hX4/M2In0T8pAsE9Z8jNP0WgXGAO0tE/58oJMSV+zz8977721nvSP5kc5CjV
mtA/Dg8BgYgl0z/kgmPFrnbRPybY5/vbz9M/6T8+ceZR0j/+l7z+ZXvUPy8G
K5XnK9M/cQEM8o0o1T/ZIp3ISgTUP04LCVeO19U/GZ9hitXa1D9S3+eze4jW
PzJRRFRzr9U/3U3/dk471z/FaO63K4LWP0WgBsHs79c/eZyolBhT1z/6nxJm
MqbYP+MiXhZeItg/yOY2rPZd2T8zYvv2JPDYP6IKYQUQF9o/dcSSxJa82T/K
XidFVtHaP2v2javbh9o/pND10aOM2z+uCoFFGVLbPxQRajTWSNw/WlDOCXIb
3D+c6MVHzgXdP/H+Mx0F5Nw/mV/rNHDD3T8QDtBW7qvdP9ZJHVCjgd4/8Klf
YkZz3j/fyz3nUUDfPwKuAPIiOt8/20BMCGn/3z+R39l7SwDgP0bCVAo=
       "]]}, 
     {RGBColor[1, 0.5, 0.5], PointSize[0.002777777777777778], 
      AbsoluteThickness[1.6], Opacity[0.02], LineBox[CompressedData["
1:eJwBwQI+/SFib1JlAgAAACsAAAACAAAAs+A/ZqLliD/R+T/eLQCGv9TWCbRL
dJk/8pufAz/INT+WDS3s6ESjP9Y3rYeaNIc/wDZxG9bZqT9pq2ZRJcmWPxJl
nCJOPLA/OfP3tCXyoD+Qwjw/IJCzPyppw7HadqY/kOqN2XDntj8PSi2zkvSr
Pz7KXfa9QLo/zt3M1yi3sD/FdPIe3Zm9P7xLPko2dLM/1Jfvnft3wD9OqVfI
SDS2PzcyZqrSH8I/AI1wSsf6uD//+QW7nMLDP+IVN8Rfy7s/1KyK1JlexT+s
yDMskqm+P8xUNLJn8sY/mEjzhRHMwD8XTuv6QH3IP4dbv4pOTMI//83fBB7/
yT/Z503Oh9XDP1SjstGoeMs/wB7+ThNnxT9Z+N2+B+vMP/PVVa/K/8Y/Odlb
apNXzj9RAVtRVZ7IP4d5FZGSv88/PG0keGxByj9eV4v+B5LQP0NEplkF6Ms/
MyztXuhC0T/OpmXmWpHNP25Na/Ox8tE/k3DsCt48zz9i6Q8Mn6HSP3UikxMN
ddA/42ggkOlP0z8RKUS2TUzRP6A7D4XS/dM/cNwW6O8j0j+sNAw/o6vUP4Fp
21Sq+9I/IGkNt6lZ1T8su5sDL9PTP471V44yCNY/2rQSUzGq1D9YgyEJg7fW
PyytCv9rgNU/nZ1BbdRn1z8CGazBpVXWP7ltlFJRGdg/B88aA7Qp1z8vZIHZ
FMzYP61e76J7/Nc/h+YbbSuA2T9xYhY28M3YPx5TNZqUNdo/+Xu+LxKe2T/E
AiCFRezaP29SlWvsbNo/dSVYlyuk2z/etR6AkTrbP8urdhUvXdw/pLXBKBkH
3D+JaslnNRfdPwB9MP2d0tw/zKSa+CLS3T/dyCCTO53dPx4AmJ/cjd4/qPPk
Eg1n3j+AjF+gSErfP2Ht3jgsMN8/60d4pacD4D8ncA+1sPjfP97wW7Q=
       "]]}, 
     {RGBColor[1, 0.5, 0.5], PointSize[0.002777777777777778], 
      AbsoluteThickness[1.6], Opacity[0.02], LineBox[CompressedData["
1:eJwBwQI+/SFib1JlAgAAACsAAAACAAAA/T1iHBBhiD8aV2KUm3uFv+7pWYPn
JJk/v2rNl6XQRD+7jadJChejPz83wxEV7Ic/Lb2nz6ymqT+Pnvnody+XPxR1
dHPcILA/NtNHEwkpoT+th+p+CXSzP+7eZzIIr6Y/sEAijnHMtj/SnQRKkSqs
P3umHOEfKbo/kQEO7cbOsD/GWLhhZoi9P7tneAethbM/UYcXq9dzwD9Uygeu
kDy2P9Q8/YuwIcI/xndChwv3uD8823hedcvDP2dTUX2uubs/JdyK4IhuxT8H
ajMUtIm+Px8mPhJGCMc/RXfpJTO2wD8GMs9xapbIP5h32xMlM8I/Ba5/N4IX
yj/UB66bI73DPwqxtBMyi8s/CBH8DIpUxT9ETOLlQ/LMPwqCUYiO+MY/J8Cc
3XVOzj9hGhrecqfIP6c9flkkos8/G6m7r9peyj81KTxp93fQP5OgRIQmHMw/
C+TgNjcd0T8eN342vdzNP9SsdHgCwtE/ybHZAD2ezz9qcpH1X2fSP2yZESpM
r9A/HiXZjSQO0z/VbIu4Eo7RP4C0p6vvttM/kGN+wdJq0j9OVyYZK2LUP99G
wXoiRdM/plGhGg4Q1T+m0gegyhzUPyg2uJmjwNU/P3SyR8Dx1D9ew5av0nPW
PyVtlVgcxNU/3PJGbmgp1z/Gw6bAEZTWP/gTFagh4dc/xyiareNh1z/nXbaj
s5rYP/ZkutjcLdg/5eDxDdNV2T8VaECVSPjYP8zSFuc4Eto/Svzc4m3B2T9L
Q4SFpc/aP+kRMWuMido/04FLAOKN2z9+WSsX21DbPw2k42zATNw/Y71U0YcX
3D8s4udYGwzdP2AFEgy43dw/2gus19TL3T/QYQ+0iaPdPxoZi2TVi94/q9rx
TRRp3j8qJ6PECkzfP7dSmxRqLt8/Y2pEgDMG4D83K3f/mPPfP7MRTsM=
       "]]}, 
     {RGBColor[1, 0.5, 0.5], PointSize[0.002777777777777778], 
      AbsoluteThickness[1.6], Opacity[0.02], LineBox[CompressedData["
1:eJwBwQI+/SFib1JlAgAAACsAAAACAAAAUAMeAtq1hz9tHB56ZdCEvxalk9UN
0pg/xAWWUNsrTz8mRrrxj+6iP5RVeHH+jYg/UkOFtn5+qT9Gkj4b1H+XP2xH
MFhvDLA/hi7QSeNRoT+7DW9KkF6zP9DSXpv62aY/Q4gBCOq0tj+tDkZWoFms
P0KvXzwuDro/y/jKkbjpsD9Usrl0WWi9PywOd/S5pbM/mRVZ71RgwD/DrYQl
lmO2PwPn/d/eCcI/ZiNB364muT/Z2cUu867DPytWt9yy8rs/UVJ/HNVNxT+x
fUqcG8u+PyuwEYcr5cY/Oe0VsU3ZwD9G+XgcOHTIP1iwMWlXVcI/HloA3+X6
yT+5Wy30v9nDP0aW0VKpecs/zCvfzRJmxT84oOVVQvHMPxYuThiQ+cY/RzTS
qntizj9CpuQQbZPIP3IlXbgAzs8/UMHcUP4yyj/DvMAcKprQP3V5Ox3B18s/
rWJz9/FK0T/bOVm1R4HNPzY+SOqV+dE/A48yHRYvzz9JSSoibKbSP43CeP0/
cNA/u/SOb+xR0z83ndXWSkrRP5LXllGu/NM/fkCPGxQl0j8SW2wVXKfUPx1D
e37x/9I/hbfVWJ9S1T/FbNNhOdrTP2kD4xwN/9U//qaHxFaz1D8TQgfmFq3W
P3HuJCLYitU/2a3Q1QNd1z/ICB1ZdmDWP59bcazxDtg/IOE9qRM01z9ZRJ6A
28LYP4N+0vu0Bdg/8sAnPaN42T8HiApmeNXYP8Kk+lQbMNo/VCr5dIuj2T8d
WMcJD+naPxj97eYicNo/2FBUkkij2z96iiKFdDvbP55fixyVXtw/0AGtIbMF
3D+T3zcGxxrdP/gHwl4Mz9w/wg/1xrbX3T/pXcbEp5fdP3RWMf9Cld4/Up1L
s6Zf3j90+60IUFPfP2x+kNAkJ98/PZcJpeMI4D+D0ey1OO7fP5jEVo4=
       "]]}, 
     {RGBColor[1, 0.5, 0.5], PointSize[0.002777777777777778], 
      AbsoluteThickness[1.6], Opacity[0.02], LineBox[CompressedData["
1:eJwBwQI+/SFib1JlAgAAACsAAAACAAAANvctZE6UiD9VEC7c2a6Fv+eOTlS5
ZJk/aZdx8tasOT8GqLwrUkyjPxPObon1Foc/SEF6E3HzqT9allRh75WWP7uJ
lDnYU7A/56kHhxHDoD8EjgfAHLSzP0HSLbDhLqY/PvDw2IgZtz+0Pme0YpCr
P1c0oAVhgro/tXOKyIV1sD9cYuXsCOy9PydeS3wKIrM/je45m32pwD/c+8LN
RNG1PwJHJiZ3WcI/aGPwUn6HuD/zAUeAmAPEP/kFtTloSbs/TTzbkpulxT+5
qZKvjhu+PzroC8aaPcc/K7Ubct6AwD9oicnFTsrIPzUg4b9A/8E/01mPayhL
yj8GXJ5nfYnDP0hB4DNDwMs/yoDQ7HgfxT89uBnmPirNPxEWGoiTwMY/t8Db
6ReKzj/RGdvR0GvIP0/P25YQ4c8/dBdecu4fyj9K31SZV5jQP2s0EyRm28s/
Sg7apmI90T+f4otWZpzNPyxcCt624NE/GVOuNdRgzz/Acp8seYPSPxeZA/My
k9A/O5/yFswm0z+38nEva3XRP2TfS92vy9M/rDjajxJW0j9zzExa53LUP7vR
mjlmNNM/h2BREOoc1T/Dw1eq7g/UPyzaWrblydU/PNAPK37o1D8Gj8Kpy3nW
P3+haV4jvtU/fZAL6GMs1z8kJuJGFpHWP7VNP8df4dc/Cu9vjqVh1z+IIfzw
aJjYP1ShdIsnMNg/IGejgCtR2T/Y4Y4i8PzYPzitAbVbC9o/3yHyFEvI2T9k
YjtTuMbaP9HyeZ15kto/qauI6gqD2z+qL+4sslvbPxLcHu8mQNw/XoUZTyEk
3D/fDWVW6P3cP6rZlA7r69w/WeVMGzK83T9QiG5wLLPdPzNGg+Dset4/k635
0fx53j9iPp3GBTrfP347oRJvQN8/mkVbem353z8yXdJCSQPgP9C5VdU=
       "]]}, 
     {RGBColor[1, 0.5, 0.5], PointSize[0.002777777777777778], 
      AbsoluteThickness[1.6], Opacity[0.02], LineBox[CompressedData["
1:eJwBwQI+/SFib1JlAgAAACsAAAACAAAA53Vr5B/ViD8Ej2tcq++Fv8k3zpUT
m5k/jL0OJY0sKD85YpFgvXKjP0XlG7ZIfYY/mDe4xQUlqj+3qdj8xTKWP5hu
dKz2cbA/LeBHodSGoD+Iy8oIE9ezPzZXpx716KU/3E3tsaBAtz95g24CM0Kr
P5tFWKy0rLo/cmLSITJLsD/4On95lhi+P4mFse989bI/aeKUwV7AwD8jFA2B
gqO1P4r1xLl6cMI/WQazK3dZuD+lM2hhWhrEP5OicnfkG7s/fVnkQdG7xT9b
b4BRI++9P3J2+04ZU8c/8yYs6V9rwD+lGtyGFt/IP/mOzv546sE/aDz8Lnpf
yj9weTGkK3XDP//LEbK71Ms/EvaebgALxT+NZeAM7z/NP8BoU2HjqsY/E8Rj
I42izj92FlOYW1PIP9xCUyJC/s8/6KPm5rwCyj/QblDsZarQP10VHH5Jt8s/
CZ0WJPNT0T8hxRJcRW/NPyVTckOf/NE/JmXeagMpzz9aj8xxMqXSP3x81q15
cdA/vwPVFF5O0z8yjo8x2U3RP6CWxle0+NM/b4FfFQ4p0j+zNODxoaTUP3pp
B6KrAtM/dKyx+2tS1T/Wd/e+bNrTP+dPHUAyAtY/gFpNoTGw1D80JfMg9bPW
P1ALOef5g9U/q9bwbp1n1z/13/y/3FXWP5PB0Y0EHdg/LHvdxwAm1z+R3bKq
+9PYP0zlvdGU9Nc/7124XlGM2T8M63lEysHYP0/WiZjVRdo/xvhpMdGN2T/U
Jsb7WwDbP18u7/TVWNo/eDpjDb272z/YoBMKACPbP9JynYrWd9w/nO6as3Hs
2z+bDs47izTdP/HYKylItdw/uWrBgMLx3T/xAvoKnH3dPxGsTsBnr94/tUcu
8oFF3j9OwpnUaW3fP5S3pAQLDd8/soPJQN0V4D+Z+Gx+RdTfP4weYN0=
       "]]}, 
     {RGBColor[1, 0.5, 0.5], PointSize[0.002777777777777778], 
      AbsoluteThickness[1.6], Opacity[0.02], LineBox[CompressedData["
1:eJwBwQI+/SFib1JlAgAAACsAAAACAAAASyn0XIa1iD9oQvTUEdCFvx5PeUMP
bpk/honBJ1tXNz/BrQaZBE6jPym3RtQrEIc/DFFiu0bzqT/RdoQRRJaWP5hn
GoivU7A/Le776WLDoD8F49Q1IrWzPz8ok8TWLKY/Yw2gS4Mdtz9qBAnPbYir
P5B7hwu7i7o/fSyjwitssD/OyUXs5f29P7T26nwtELM/jwkhHZm4wD/axfTJ
DbO1P6AMJGXqcMI/K9j01JdYuD8isrobkSXEP5qlzQJ3Bbs/SHqrUurTxT/D
LfIv8b69P+nLGV89ecc/fNEN2TtFwD9iRKPq/xLJPztlB5uPtsE/0fx55hqf
yj8JubPsijXDP1JAKyMmHMw/w4GF/ZXDxD9Gyb9elYnNPwkFdA89YcY/suA0
otXnzj/W+YEZEw7IP9TOxossHNA/G0ms8aXIyT8ZULKfxb7QP8xSWBeKjss/
LwHqllJd0T/Y/Gt2hlzNPy+XIj+v+dE/E919c+Muzz/spx/ewZXSP+pjg0Hq
gNA/wnWlt0Mz0z8yHL+O82jRP0NdA8WT09M/zboiqC5O0j+8XW8wnXfUP3JA
eGOwL9M/bjW1PdQf1T/e7vN8BA3UP7gxUZRFzNU/sHgZTR7m1D/VhfovsHzW
P7CqMdg+u9U/AXt5E6Iw1z+eO3Qb2IzWP4MWOPqR59c/PiZ3W3Nb1z8D46AN
86DYP9nfz26dJ9g/Nwae9UFc2T/CQpSt2fHYP05d7AwMGdo/yHEHvZq62T+r
Ltsi8tbaP4cm2s0/gto/oxFARqiV2z+wyTbRFEnbP53oGtzzVNw/0HgdYlQP
3D+7SbjwqBTdP9KdQXQq1dw/eQrDYKfU3T8wY/gqt5rdP0dAqzXYlN4/frPR
fBFg3j97TUthK1XfP2Us83dJJd8/XQ748soK4D9D4w8aaurfP8WQVhY=
       "]]}, 
     {RGBColor[1, 0.5, 0.5], PointSize[0.002777777777777778], 
      AbsoluteThickness[1.6], Opacity[0.02], LineBox[CompressedData["
1:eJwBwQI+/SFib1JlAgAAACsAAAACAAAAdiXa3sKfhz+VPtpWTrqEv0daiPgr
05g/iF//8RYITz8QfZayjfSiP+t5B24Hdog/UaI5UsuIqT9G1NXjOmuXP0rg
hHntErA/yfwmB+dEoT8Y3m0kX2WzPxgyYedczKY//LWl4+O6tj82s/2erE2s
P5BwNIk8Ero/ezf2RKrlsD8dXOA9tmm9P2RkUCtdpLM/oTGbzpRfwD+0dQBn
FmW2PxnB43QECMI/Om91tWMquT+PKm0KwKzDP8G0aCUZ97s/Z8CnklJMxT+G
ofmvIM6+P9/4Kg5Z5cY/hqT8KSDZwD+p+ISknnbIP/WwJeHwUsI/pFHtkDL/
yT8zZEBCc9XDP1KSdk51fss/wS860kZhxT800e4jH/TMPxn9REqz9sY/2VsZ
nkVgzj+wfp0do5XIP2SBgtZkw88/XmW3Mpo9yj8Bx4z9NY/QP/pko1up7cs/
gNGJo2I50T82XCxdZqTNP7mGzNIm4dE///0pTPRfzz+Er+/ImYfSP1Jcs1YS
j9A/ymd7cN8t0z8pKunVV27RP9eDDiUH1dM/OJQXSLtM0j/UYeFn7n3UP1k8
BixfKdM/tSPB2i4p1T+WAOjfqQPUP9KpJy8a19U/lgBDsknb1D/RoHD+wYfW
P7OPuwktsNU/kryc0AY71z8O+lBec4LWP2TG+1Cp8Nc/WXazBFxS1z/f0l36
WajYP//vEoI2INg/f4UaRcVh2T95wxdeVuzYPzdxYtqbHNo/4F2R7wq32T/y
iOA7l9jaP0LM1LSagNo/0JJ0tnuV2z+CSAJhQUnbP5xgTYQYU9w/0wDruS8R
3D95Tn/gRhHdPxOZeoSM2Nw/sxqDm+jP3T/3UjjwdZ/dP0+y6Y7mjt4/eEGT
IwNm3j+D+wwnL07fP19+MbJFLN8/Mwa2jtoG4D+Z85PiSvLfP+cwXVU=
       "]]}, 
     {RGBColor[1, 0.5, 0.5], PointSize[0.002777777777777778], 
      AbsoluteThickness[1.6], Opacity[0.02], LineBox[CompressedData["
1:eJwBwQI+/SFib1JlAgAAACsAAAACAAAAYYCNt2K7iT+BmY0v7tWGv6TJlLgP
zZk/5e1Fx4cw2r5U9vqrImajP+CUdYizr4Y/T5Nrb+/tqT9L8nGp8qCWP9sj
Bt3+PrA/pnUkQMTsoD9S+dG/AouzP6P7mLAVgaY/xcPbsJ3atj+nl5EEOQ6s
PxxXxcQNLbo/71BlCdnKsD8GY8mcGIG9P3xdZ8z6jLM/27VPGXpqwD9BbZfR
S0+2PzTpnZEfE8I/BB8BfC0UuT94qsNRCrnDP+60u5aE3rs/+03CLKJaxT9b
hsR7gbG+P+LDmlhV9sY/gtmM3yPIwD+tiZYcy4rIP/EfFGnEPsI/WE35AQ4X
yj+CaDTRl73DP12izRuhmss/th/jBBtFxT/k0H5PfhXNP2r9tB5U1cY/s9OQ
oQaIzj/XBiYa4m3IP2KdaDHx8s8/YknR1w0Oyj8F15jmn6vQP/JEi4nVtMs/
jU+MPBtb0T8ZYCcr9WDNP4cBD9imCNI/YgilQfQQzz+nhUOgDLXSPzCGX3+f
YdA/JNBvihJh0z/OwfS7JDvRP2Cg6xdoDdQ/sHc6VVoU0j/Z/ZEDmLrUP1Sg
VZC17NI/1b5ObAFp1T91ZVpO18PTP4kVJtHYGNY/3pREEIuZ1D+jmnHSLsrW
P+KVujXAbdU/9wvdv/l81z+rqhBvgEDWP2NW+lMfMdg/W+a0AeYR1z/sBo/z
fObYP/G74YgT4tc/4LviwO2c2T8ajU/iLbHYPwW7yYVOVNo/EhQqRFh/2T+H
AGDVfwzbP6xUVRuyTNo/Z5gN5GbF2z/sQmkzVhnbPwReIYztftw/bQMXslrl
2z/hMo3cATndP6y0bIjRsNw/TjF/c5Xz3T9dPDwYyXvdP65HYc6crt4/Gawb
5ExG3j8QwHymDmrfP9K5wTJmEN8/hRWDsvES4D/01PmaHNrfP2x+XfE=
       "]]}, 
     {RGBColor[1, 0.5, 0.5], PointSize[0.002777777777777778], 
      AbsoluteThickness[1.6], Opacity[0.02], LineBox[CompressedData["
1:eJwBwQI+/SFib1JlAgAAACsAAAACAAAAUjqDC0Tzij9vU4ODzw2IvwqxfKwE
n5o/yXiLjP9ySr+HoiwYlfCjPxHkrtfphYQ/LIoWcLmgqj+UBByoXjuVP0VL
/m3+r7A/0iY0HsUKoD8szIC7uBa0P/BVO7mpaaU/ed5OsWODtz88YqsDrbyq
P5iNsDn087o/dRp6lPIDsD++w0HXWWW+P8T87pG5qLI/hFF6ccDpwD/tNUIh
v1C1P7uLpujGnMI/+Nnvzd4AuD8VqPQqLUnEP7K5WeQ+vro/wO98RJLsxT/T
Qk9MoY29PxW3T8Mhhcc/UObXdFc5wD8HrEmC0xHJP5j9YAO8t8E/B4qJrHuS
yj/TK6QmKkLDP6/lDHaqB8w/ZNyjqhHYxD8edxL6b3LNPzBXIXRieMY/1pnQ
2iDUzj+zQObgxyHIP32ceDgYF9A/yq1ImM7SyT8Fj9prEsHQP/HUB3/wics/
sGpLMs1o0T/WKak/kUXNPwgW3wUjD9I/X98E5vsDzz9nnvAB9bTSP25tsh23
YdA/ZYQYBR1b0z+ODUxBGkHRP26sQWlbAtQ/oWvkA2cf0j8ITsuNRqvUPyZQ
HAYH/NI/aJrrbEFW1T/kib1Nl9bTP7ibuzV7A9Y/rw6vq+iu1D/jwt+K9rLW
P6FtTH34hNU/pPSwHZVk1z/+wTwR5VjWP6ZCqzIkGNg/GvoDI+Eq1z8jYUWS
Z83YP7hhK+oo+9c/M0R0sSGE2T/GBL7x+cnYPwWFkOkYPNo/Ekpj4I2X2T+Y
DHY1GvXaP5tIP7sXZNo/pWWFJPqu2z+tdfHywi/bPzOulq6Uadw/PLOhj7P6
2z/AUxhwzCTdP8yT4fQGxdw/AUcEq4ng3T+pJrfg1I7dPw++XES5nN4/uDUg
bjBY3j+w5r/aS1nfPy+Tfv4oId8/FguOgBoL4D/T6eP+yunfP66/W7Q=
       "]]}, 
     {RGBColor[1, 0.5, 0.5], PointSize[0.002777777777777778], 
      AbsoluteThickness[1.6], Opacity[0.02], LineBox[CompressedData["
1:eJwBwQI+/SFib1JlAgAAACsAAAACAAAALvaMFoO6hz9MD42ODtWEv1GucvmD
rpg/L29aaovOUT+O5lhQ2caiP/fT/fbYLIk/85ZSsYY9qT8E66MlxAGYP/bD
JLQdu68/Z/kLRqSvoT9pCFW3fh+zP3bdksEdWKc/Qgllp+5jtj+rDH8Xl/us
P2J2M8fIqbk/qTH3Bh5OsT8w7rDCZ++8P1LSf6arHrQ/2q4wnUAZwD9Ee9XJ
vvG2P/FZS7sSuME/iD2mKEfKuT/F+iAyclLDP1QUAda0q7w/SaqqT5LmxD+/
zfM1oZm/P3LIec3VcsY/8tStaqNLwT815KgNH/bHP2nFAXhw08I/z5rBKBRw
yT8IG2yqkWTEP6yUR5c74co/ZS1piYD+xT+gwM3B4krMP60NZqzvn8c/ImjN
AteuzT9ncum4EUfJPyS6kAUND88/nyypA/Lxyj+Qr+ezqjbQP96T7e6/nsw/
QgbXS5jl0D+v8pEM+0vOPztMbC7hlNE/+HLqlH/4zz/mV98Z7UTSP/CzwwW/
0dA/UPL+3QH20j+in2VoNabRP3xa/0lLqNM/lL0mI3d50j+VUZIh4VvUP5hM
VXJsS9M/p9ytNMsQ1T+jR/uFDRzUP+4Uz2IEx9U/epWbfl/r1D+o2A5AfX7W
P9xXHchxudU/TQ4Ktx431z9WqON3W4bWP7Rbxa3M8Nc/CuHppzhS1z8jmtqE
aKvYP7solvcnHdg/0o8VP9Nm2T8muRxkSOfYP2hGPy7vIto/roi0m7ew2T+M
ifMYod/aP6fLwdeQedo/2xk04tCc2z92wUI17EHbP+2K58hpWtw/gdZQdd4J
3D9r9OdaWhjdPyDzEQp50dw/HBCJNpTW3T+OXTJVypjdP7QHILELld4/Euxc
Ad5f3j/Qclxzt1PfPxEH4mW9Jt8/Q+RYC0gJ4D95N07pb+3fP8I1Y2k=
       "]]}, 
     {RGBColor[1, 0.5, 0.5], PointSize[0.002777777777777778], 
      AbsoluteThickness[1.6], Opacity[0.02], LineBox[CompressedData["
1:eJwBwQI+/SFib1JlAgAAACsAAAACAAAAhHoSGG6XiT+jkxKQ+bGGv5Vy9ji3
25k/M1Ed3ohKEL9fb3E+n4CjP62wmz7BRYY/pYbQiuUdqj+eC6hyBkGWP8O0
XBNaYrA/1lN30w2moD/CjOwJi7mzP8bUYxwFJKY/vegceu8Stz+1TQ9ylZ2r
PyNYIy1DbLo/6U8HoaOLsD+5rVYEm8K9P8oS2mR4S7M/z5/hekmJwD9ZmXMO
rRG2PwJjsWVULMI/Zyva08PhuD9/grme3MjDP+AE0Pzfvrs/MePXd8BdxT/x
W5nlRKu+P0MqtXt76sY/IXNyvP3TwD+XrKA8L2/IPwj9CUlgWsI//aByUYTs
yT/cFLuBIejDP8mEsW5wY8s/ST3/sUt8xT+Y53DR99TMP7XmwpzaFcc/UnUL
b/5Bzj84ZatM6rPIPxUwX9Mzq88/r7baNctVyj9Sx968jIjQP1dk/9z7+ss/
DOn0jw060T8bLVaEEKPNP5dhL0ZW6tE/QkhkZZVNzz9TIEs7sJnSP4LrV+T7
fNA/GOtIHHhI0z/bphsqv1PRP0Vc7DkZ99M/yrs5M6kq0j/md2O3AqbUP0gm
hNxKAdM/6ntO5ZpV1T9hqFrVPdfTP8aT1fE0BtY/oBaV7y6s1D9Qb7RTC7jW
PzTBd7Tjf9U/BLhfLT9r1z+b/o0BO1LWP9U7vmHbH9g/6gDx8ykj1z/1QBeQ
2dXYP+aBWey28tc/qp8SbCeN2T9QqR839MDYPyBQiHirRdo/9n5rUfuN2T8H
oym5SP/aPy6yizfpWdo/DtKPUOG52z9ECefG2yTbPxibvjJYddw/VsZ5C/Du
2z/oqpIkkjHdP6Q8Z0BBuNw/F5jwPXbu3T+R1cpN6IDdP0yBFRruq94/e3Jn
mPtI3j9jR6jV5WnfP3wylgOPEN8/fsEF+CUU4D8EffQPtNffP2pqXpY=
       "]]}, 
     {RGBColor[1, 0.5, 0.5], PointSize[0.002777777777777778], 
      AbsoluteThickness[1.6], Opacity[0.02], LineBox[CompressedData["
1:eJwBwQI+/SFib1JlAgAAACsAAAACAAAAwyDCr2KBhz/iOcIn7puEvx7mLW9l
zZg/xuRNHejATz+ma1UKLveiP5W/Cw+Ga4g/VFF/zFiRqT9CdkrvH1qXP1k3
sJEHGrA/q07Q1rI2oT9crnAnom6zP5GRW+HWuaY/xeRWWefEtj+lVZuzpTms
PzQA5N+hGro/2KdG7kTdsD+PhO0t+2y9P/I7QzsYobM/hiHdcktcwD/slXwe
qWu2P6PnJf3p/ME/JiLxpJhAuT+71TTEmpbDP2pe2bFjI7w/ILnWrPMnxT8S
sJt73ha/P/4AKUIgsMY/Z5z+9VgOwT9HZPFPDS/IP1dFuTWCmsI/n0p6QGyl
yT86a7OSOS/EPwxMykqIFMs/Bnbm1TPLxT++NNya+X3MP4+ZV9PYbMc/UuDH
ZVDjzT81+u5VmBLJP+SY6XTTRc8/3k1QlCu7yj9H+5aQMVPQP2/8jjWyZcw/
i3Wh+sAC0T8fFP2uqRHOPzd176W7sdE/ASHkpcq+zz9pfO5KPWDSP2yPtNRu
ttA/5azOtmsO0z8N5ZWPy43RP5FQ6VGAvNM/f8c8G0Jl0j/9Q/z0x2rUPzFa
656FPNM/kt+rC5sZ1T+4RP2uPRPUP7evt9NRydU/sPqyDRLp1D8NP+DEOHrW
P3fxS0O2vdU/pg3yJYgs1z/8qPsI8pDWP/RqQS9g4Nc/zNFtJqVi1z/viFmL
yZXYP+45F/HGMtg/jvZYArlM2T9qUtmgYgHZPzR2u8MUBdo/4lg4BpLO2T+j
7Arwub7aP49oqgB4mto/9Q2odYF52z9dzc6hO2XbPxHu4c1DNdw/XnNWcAQv
3D9wLqiG2/HcPxq5Ud7399w/YTt2viav3T9JMkXNN8DdP72pb9AHbd4/CEoN
4uGH3j/w+9hwZSvfP/J9ZWgPT98/hcOzcCrq3z89HqbH6grgPwtAZRE=
       "]]}, 
     {RGBColor[1, 0.5, 0.5], PointSize[0.002777777777777778], 
      AbsoluteThickness[1.6], Opacity[0.02], LineBox[CompressedData["
1:eJwBwQI+/SFib1JlAgAAACsAAAACAAAA3SgLtL3TiD/6QQssSe6Fv1ew1eom
XZk/MDupUHGROz+4kg5diDOjP0sjJ8Qceoc/ev+w0cbEqT/2GefkQ/OWP0/I
TGWDMbA/vyyXL7sHoT8/hGBBQoezP8rle62WiKY/YdgIXVfjtj9tbjesxfyr
P3fL3c/fRLo/ldxM/gazsD+DzQaWJaq9P/3yKdPtY7M/r+mmDjeIwD+aBenm
0RO2PyrUCX3yOcI/F0kppYfGuD+9D3nd3efDP2XqUH/dgLs/R/LKgkiPxT/F
PbPPNEi+PzFHC4GNLcc/MlYct+uQwD8MXvW9eMDIP5JLtccWCcI/RlMxpJ5G
yj+SYvwuB47DP9/jcM2Lv8s/M94/UzAgxT/pneofwyvNP2UwSU4Pv8Y/nrdw
r5WMzj/sIkYMU2nIP0RF0prq488/gKFnbhQdyj+vtySnBJrQP5+DcwgM2Ms/
tKYeJbY/0T/LsQJav5fNPzsYUA9M5NE/+9oi06lZzz8aB6si+IjSP7wE+Pyz
jdA/an0RvMQu0z+JFFOKcm3RPxUv0ZKA1tM//OhU2kFL0j8PxNqDsoDUPx/a
DBCbJtM/Q1yv85gt1T8IyPnGP//TPw7USyU03dU/WdYevC/V1D+aYiJbV4/W
P+zNCa2XqNU/yDeneLtD1z/afka2vnnWP4gc4QMP+tc/OCDOUfZI1z/AW0eJ
AbLYPxxnKfOOFtg/jKcVRUpr2T9soRxe0eLYP3bBlAerJdo/oA1fwvut2T8y
7f2Z8ODaPwFot1ZBeNo/GoMDxPGc2z84WHNTy0HbP2bB/r+NWdw/B6A5froK
3D+y0naaqhbdP9oUg8oo09w/IDjmuzPU3T+INdXPKpvdP9Yr8bMYkt4/8MeL
/tBi3j9vMFFHTFDfP3NJ7ZEoKt8//6Xb22EH4D8AtEhIPPHfP5uPWlg=
       "]]}, 
     {RGBColor[1, 0.5, 0.5], PointSize[0.002777777777777778], 
      AbsoluteThickness[1.6], Opacity[0.02], LineBox[CompressedData["
1:eJwBwQI+/SFib1JlAgAAACsAAAACAAAAwuCEl3tThj/e+YQPB26DvxdaCSnk
CZg/4LLvcIgYXD/oRMsNbH6iP4taNAGOToo/zs6UTFACqT9Nex/vMHiYPzHW
uF6cka8/Kud3myXZoT8iYonBkhazPwMqKq31aac/Gr2HwK9qtj/8pDnlFO6s
P9Q+pp4Dxbk/OGmEL+MysT9OY6rf2CS9PzJdhok66bM/mK5WiFNEwD/Ie4nz
mJu2P+9tXoTv9sE/jxWAlo1MuT+CmLNIb6jDP9vY26i6/7s/F6MJLpRWxT8k
3DV5nbm+P2aivDf1/sY//vpqAIS/wD+D6fISXJ/IPxvAt3IzKsI/9+U5Px02
yj/iz/OTiJ7DPxsTv4JLwss/+K7xnXAdxT9rK9xSuUPNP+KiVxsZp8Y/kFfy
8dO6zj/5gsTJFDvIPy2NYuQ4FNA/asx0QI3YyT/be2bu1MbQP0j773lrfss/
H8D0Zt510T/3flbWbivNP5CQY7MFItI/T+r7ijbezj9g4FWnCMzSP3UrTXij
StA/ADyk06100z/zVcByiSfRP9LjYB28HNQ/PjTFTwYF0j87kvR978TUP/ML
8xVe4tI/eXLCX+1t1T/SseZa677TP0pWL0Q7GNY/HVQ7nSia1D+LQKCIOcTW
P/nvi3+1c9U/4DSp0yJy1z/CgURbV0vWP36OuYcPItg/Q671zfUg1z8gI7nk
+9PYP76ft5eU9Nc/jIVZVs+H2T9tw9hMTMbYP0C6wKdjPdo/2RQzIkOW2T+n
H4BCi/TaP441Na6mZNo/1C1gEBat2z9+rRYHpzHbP92UMPHUZtw/kMwHTXP9
2z9rddLtmyHdPyJyJ3c3yNw/UBAya0Pd3T9YXYkgG5LdP42pwaOomd4/OEq7
DkFb3j+M9a6lrVbfP1WEjzPHI98/MxtogxwK4D+WyS/5xuvfPzHSX6c=
       "]]}, 
     {RGBColor[1, 0.5, 0.5], PointSize[0.002777777777777778], 
      AbsoluteThickness[1.6], Opacity[0.02], LineBox[CompressedData["
1:eJwBwQI+/SFib1JlAgAAACsAAAACAAAA//4mDrnjiT8cGCeGRP6GvwYy0gIR
9Jk/amDuXClSJL9mrYt96YWjP5W4MkKYMIY/Vu0qXkIdqj9APvPLTEKWP8gm
7QI6YLA/zG9W9E2qoD9qQLHoqLezP3Zt2l7JJ6Y/nd831mgUtz/1X9m5opqr
P5wA/5VYdbo/cKcrOI6CsD94cwiWkdi9PwlNKNOBNbM/GIaYl6mdwD/EzAXV
7Oi1P6OY/8IKTcI/J8A9GVeguD9AujlwaPjDP16Vz1nIX7s/AmzNEbqdxT9P
Sq6xUSu+PzgGT5M2O8c/LZfYpEKDwD/1Mo9Ni8/IP6l2GzgE+sE/RBQzefNZ
yj+VofpZsnrDPxt3kTws2ss/90of5I8FxT91bm2+UVDNP9hfxq+AmsY/3oCe
Ubq8zj+sWRhqLjnIP4h4dD/xD9A/tPVQihzhyT9Arbc3Ob3QP3yYTeeikcs/
SjSxDaxm0T+hlt2I00nNP4SdmxTzDNI/adCLyFsIzz+CE6z68LDSP1P49iS7
ZdA/TyT667dT0z+ibWpaf0jRP3iw9dht9tM/mGcwlFQr0j9E9Q39JprUP+qo
2ZYmDdM/uDJkvcM/1T+U8UT9FO3TP/3PZaDc59U/a9oEQYfK1D9ara+2v5LW
PyqDfFEvpdU/X+tvp3tA1z9Ey32H/nzWP803QVvx8Nc/8gRu+hNS1z+EMsD/
5aPYP1iQsHyqJNg/c0EluxFZ2T+GBw3oCfXYP3q02+opENo/nhoY33zD2T+n
w7lV58jaP4+R+5pKkNo/mxM1VwmD2z+1x0HAs1vbPyNf8Q9XPtw/TAJHLvEl
3D84xYtvn/rcP1YibvUz79w/JPPpp7i33T+EetHjpbfdP0ivP2J/dd4/gEQ9
UGp/3j+YgLnm1TPfP0j5hPKeRt8/ACYXT6Py3z//bHRYrgbgP7EHXoA=
       "]]}, 
     {RGBColor[1, 0.5, 0.5], PointSize[0.002777777777777778], 
      AbsoluteThickness[1.6], Opacity[0.02], LineBox[CompressedData["
1:eJwBwQI+/SFib1JlAgAAACsAAAACAAAA0DK71ma7hT/tS7tO8tWCv09mFMXm
x5c/pHcfWC8cYD/WNqr+MWSiP9eSuD12t4o/0f0LeqfwqD9HHTGUgpuYP9Lr
oO4aiq8/itGPC6fgoT/rkPqLWxizP3PMRxhkZqc/2GRd6stxtj+AVY6R3N+s
Px/xZ1gf0Lk/7bbCdccnsT8TnGnXBTG9P28kx5EN3bM/wuWsrnxIwD9zDd2m
RpO2PyiVus6t9cE/HcfHARFPuT88HbbVeJ3DP2fP1o6nFbw/iI/F1Fk9xT9D
A74rEuy+P0XL22pa08Y/H9JLzR7rwD+K8a21Zl7IPxW4/M8oa8I/fh5mamTe
yT9bl8doQfbDPwTYaQwNVMs/D+pGFK+LxT9WSORwp8DMP/iFT/0qKsc/qg9Y
JMIlzj/eyl6XJtDIP27XFrQChc8/VQ8jVfx7yj9iO0voBXDQPzt8JoYJLMw/
Ykfmijgc0T90cHOOut7NP1H4Q9nWx9E/zxo7P5SSzz8jiYj6i3PSP7OCGiUg
o9A/0NOCD+kf0z8jvuE2TnzRP+G0fYBezdM/MGOo7GNU0j8QLDSeOHzUPx5y
s/UUK9M/2F2Pv6As1T9zxhn7NwDUP5Xv6lqi3tU/1Lp/hsHT1D+iiyZ4MpLW
P+KkBZC8pdU/bPkQmTdH1z80vdyVQnbWP+5CF6WQ/dc/0vmXsHRF1z+4TqUZ
GrXYPyV0y2J2E9g/7FS3YrFt2T8N9HpAauDYP83ql6U2J9o/SeRbJHCs2T/L
xK1wjeHaP2qQB4Ckd9o/DOZqwJyc2z9F9QtXIELbPyWcfbBOWNw/SsW6jfkL
3D+DkxgSkBTdPwlU4VJD1dw/nE0eBlDR3T8NIJ2FDp7dP47Hwqd/jt4/OSy6
Cmpm3j9qcJPJEUzfP3YJqw9jLt8/awnzYP0E4D8p7Rk+BfbfPwkVWK0=
       "]]}, 
     {RGBColor[1, 0.5, 0.5], PointSize[0.002777777777777778], 
      AbsoluteThickness[1.6], Opacity[0.02], LineBox[CompressedData["
1:eJwBwQI+/SFib1JlAgAAACsAAAACAAAAoW+XeSXwhT+/iJfxsAqDv47PW10S
35c/bFvIK6XFXj+E9+DAam2iPxiQ3TSTkoo/Rvb2TTP2qD9bLFvsapCYP3gp
xkX7ia8/5JNqtMbgoT9Vq+ngFhSzP5+XaW7tbqc/utGaCZ1ntj+/exNTOvSs
Px9jgCIhvrk/7USqq8U5sT8EPW7dbhW9P3uDwouk+LM/mg1v6UQ1wD/DvVgx
trm2P+HLzg7t3ME/q1mfgZKAuT8FHW8WyX/DP9LPZA0HUbw//zBgEyAcxT9V
wIiuhS6/P6mkSmmwsMY/u/jczsgNwT/ll5KB3jzIP7kRGASxjMI/ndWLcrbA
yT874KFg7xPEP3zRq5HDPMs/mPAEj/iixT/LnvkM1LHMP4QvOmH+OMc/0J+7
lsMgzj+4OvskJdXIPwdAQMdeis8/vab5QaB2yj/4LNzxsHfQPwuZBHOzHMw/
5my/5UQo0T9rJcHYocbNPySjo01U19E/KcV7Vplzzz+oBnF/WIXSPy4FMqBT
kdA/8Clsq9gy0z8DaPiaXmnRP73QUPNf4NM/UkfVeWJB0j+3d6TWb47UP3cm
Q73dGNM/J4h8z3M91T8knCzrZO/TP0HO+Li57dU/JtxxKKrE1D/jWMMmcJ/W
P6HXaOF+mNU/ber/palS1z80zO2I0GrWP5xhVs1iB9g/IdtYiKI71z8Agj4K
ib3YP9tAMnIHC9g/78eavwB12T8LgZfjGtnYP+xPbAqqLdo/K3+Hv/yl2T+J
148SZOfaP6p9Jd7Ncdo/iO4FHQ+i2z/K7HD6rTzbPzDPl7CNXdw/P5KgjboG
3D+yPFAaxRndP9qqqUoO0Nw/PtIJj53W3T9rm7H8wJjdP8QJERUClN4/A+pr
nedg3j+E4HpR4FHfP16Zw4eUKN8/GGHXJBQI4D/MPVG21+/fP8elZNc=
       "]]}, 
     {RGBColor[1, 0.5, 0.5], PointSize[0.002777777777777778], 
      AbsoluteThickness[1.6], Opacity[0.02], LineBox[CompressedData["
1:eJwBwQI+/SFib1JlAgAAACsAAAACAAAAoA1cgNWcij+8Jlz4YLeHv5GQWp5/
bpo/gGlHyF1iRL/6p8vGmtSjP0fOMh3T9YQ/I/Ahc/h/qj+jOAWi4HyVPyGg
bAbFnLA/HH1X7TcxoD+l8hJgWAC0P/wIF3BqlqU/CeP69c1ptz8dWVN62O+q
Pwc8yO1v17o/BGxi4HYgsD8eW3fMjka+P2NluZyEx7I/qIR+vrjZwD+mzzmH
znC1P5czISG8jMI/Por6XPQguD999XAPwTnEP+YeYRsX3bo/54JUV0fexT+C
HKAmN6q9PzNHAj48eMc/MVYl+jxGwD+cEfWDRwbJPwKYtQFIw8E/oaWSJe+H
yj84EJuttkzDP/opXkmK/cs/GphS1zHixD9LtVj4EGjNPwMZ23XBgsY/x8gb
luHIzj/BEZslBy3IPz2YR7XIENA/R7aqnm3fyT+GOp426LnQP/F9gOlEmMs/
JuMqyK1g0T/nOOoT0FXNP4KLS2P5BdI/bPQrK08Wzz/HYx4MparSPw2ohBMH
bNA/VgUkAnpP0z+djEBEvUzRP1QwnQcl9dM/vOeIZZ0s0j+jp5FzLZzUP4r2
VSAgC9M/AlcoqvFE1T9JzYAQ5+fTP7jYZU6p79U/r9EEk7rC1D8Lft6Pa5zW
P3iyTXiDm9U/8BiLNjdL1z+xnWL4QnLWP3R5cWj6+9c/TMM97QpH1z+Z+MAC
ma7YP0PKr3n3Gdg/CyTxNPFi2T/tJEFuKuvYP4MDyZLeGNo/lMsqN8i62T//
6vMFPNDaPzRqwer1iNo/vcm8BOWI2z+VEboS2FXbP8Kn11i2Qtw/rLlg5ZEh
3D8k0/6jjv3cP2cU+8BE7Nw/EApEuk653T+aY3fRD7bdP3rzC93Zdd4/TABx
1Q9/3j/HabzbFTPfPxoQgv1eR98//dtcHevw3z8AklFxigfgP5TRWIY=
       "]]}, 
     {RGBColor[1, 0.5, 0.5], PointSize[0.002777777777777778], 
      AbsoluteThickness[1.6], Opacity[0.02], LineBox[CompressedData["
1:eJwBwQI+/SFib1JlAgAAACsAAAACAAAAvWKJ7AfPiz/Ze4lkk+mIv/LWCeto
DJs/8hoYr8MPVL+0QPSBWCWkP1prkDDcsoM/Z7oJfY/Rqj8bpDWOstmUP/LU
5ElaxbA/9SbOzBrAnz/0jon68Se0P2LQKTs3R6U/6MoBAZ+Ptz9hiUVkNqSq
PzWUeJbX+ro/rydkbx76rz9PqeSSZGe+PzMXTNauprI/Uw8tGC/pwD9QutzT
4VG1P3MW9f4fnMI/icRSoSwCuD+4LEH9i0rEP2ywwD+Bu7o/dha8o2fyxT9m
9dCN9oG9P+JnTh3Ckcc/gzXZGrcswD8YYyAx9CbJP4dGilSbosE/KAFy7Mmw
yj+xtLvm2yPDP1Zgd2ShLsw/vmE5vBqxxD8kR/IDfKDNPyqHQWpWSsY/lSKX
IAIHzz/1tx+b5u7HP8K/q2y8MdA/QGfiL4adyT+ygoyp1NvQP5ntowNsVMs/
B6voZtyC0T8lqW7WchHNPzZSqTz6J9I/BGdweE3Szj9yBceHTMzSP2MG3Jdf
StA/tKyfptBw0z8/5cSfZivRP8bhNlhSFtQ/SjbvFHAL0j/mS6EgZb3UP0hS
RnPo6dI/nyLIfmZm1T+sAeE7csbTP4L62uOFEdY/5a+P/d2g1D8t2OEaz77W
P1dYSu0fedU/NPYEnTRu1z9twOiRRU/WP6tgrmuYH9g/FNwA6mwj1z+AV3P0
0tLYP1tr/Ye99dc/L3vZEbiH2T/JzViRY8bYP+7whnsaPto/KN5sToyV2T8+
nKUFzvXaP/S4D+tjY9o/eW5cBKmu2z/ZbBoTFDDbP0YN2RWFaNw/KVRfKMP7
2z+KSqSDPyPdPwKdVeGTxtw/AMHEXbne3T+prPYtpZDdP7MVx2fXmt4/Et61
ShJa3j8VmnDogVffP8zfzfDyIt8/MEHnM1IK4D+efTGYW+vfP+79X08=
       "]]}, 
     {RGBColor[1, 0.5, 0.5], PointSize[0.002777777777777778], 
      AbsoluteThickness[1.6], Opacity[0.02], LineBox[CompressedData["
1:eJwBwQI+/SFib1JlAgAAACsAAAACAAAAYsV2MMeIhT+A3naoUqOCvwUeoKhW
v5c/+bnBO7BgYD9j2KvgI2uiP6IMsrWum4o/fmcjgQMGqT/sSQKGynCYP6b1
E7hgsa8/ucccQmG5oT9Ka/8w3DazP7YXPs5iKac/wzI8Okmdtj+qudDx4Yis
P0Wi80wOC7o/xwU3gdjssD+HNTBqZ369P/qKAP+rj7M/xvvhek56wD9s4XIO
oy+2P3XZwhgJNcI/gT63bVrQuD9z8PLsQ+3DP/coXWARdrs/FCAW68egxT8s
4hz/NSW+P9+uUIGMTcc/hu7WtuxwwD/OgAsa9fHIP9Aon2ua18E/2mi4FvOM
yj//THW8skfDP7ZZc5IEHsw/X2g9jrfBxD8MXEuLF6XNP0Ny6OK6RcY/wJMi
Z2Mizz/JRpRUhdPHP/wDC6olS9A/y94jtbNqyT9mwJobqgDRPzFyhx/BCss/
mhWq3Ray0T8D1Ovo/bLMP1MOtlTiX9I/ye5WSH1izj/EZi08qArTPxKldeMD
DNA/bVS+Liiz0z+GPaYXD+nQP7g4hPY5WtQ/Wd+hdojH0T/jheBVugDVP0sY
Bz6TptI/fXPjBXan1T/OsMW0YoXTPytF/rwYT9Y/PmVsJEtj1D+sXYOyI/jW
P9jSqFXLP9U/LOU9++ui1z930a8zjhrWP2+yIt2eT9g/T4qMeGbz1j/C+UZp
Sf7YPxvJKRNHytc/GsPc/OCu2T/ghVWmOp/YP+tgXBpLYdo/LG6Xr1ty2T8l
5jXbYxXbPw5vfxXOQ9o/w82tzQLL2z+PDclJuhPbPy59oWP+gdw/QeSW2kni
2z+FmRQ3LjrdPwdO5S2lr9w/tjoqbWzz3T/zMpEe8nvdP0Ct/HaWrd4/hkaA
O1NH3j+eg7tijWjfP0L2gnbnEd8/69x38RoS4D8pRhAdytvfP4XBWyM=
       "]]}, 
     {RGBColor[1, 0.5, 0.5], PointSize[0.002777777777777778], 
      AbsoluteThickness[1.6], Opacity[0.02], LineBox[CompressedData["
1:eJwBwQI+/SFib1JlAgAAACsAAAACAAAADqqPotvtiz8qw48aZwiJv8rfpjZA
Lps/YqjoaDgtVr9o1alcjD2kP4wYusUMUoM/JkAYbDDuqj+amBiwcKCUP6Du
Qo/i07A/OsBVt/mFnz8yuJdQBDS0P+V9DY8SL6U/w2qRM8CVtz+sSSb/85eq
PytrvPul9ro/4jxu0kABsD81l9bBkFO+P00pWqeCurI/GInxkWTUwD/IxlPg
dnu1P3eXwKYrecI/gMK7URVIuD/p7EUxQhbEPw0wt9cUJLs/GZu3rjqqxT8g
7Nl3UBK+P/SdBrlZNMc/cP8gfx+KwD+u3I1vt7TIP+/MHBbYFMI/7pScKi4s
yj/sIJGod6jDPy+y1rQanMs/5Q/aa6FDxT/HP327BQbNP4WOtrLM5MY/r/eJ
ilVrzj/Z4iwxk4rIPyLNcMEfzc8/ohnJR98zyj9gghxkEZbQPz3ug47y38s/
PBn5mm9E0T+9zE1uTI7NPwY9O+vf8dE/ZZFMG4I+zz83jLC4np7SP59/8mYN
eNA/ZnZmhvhK0z+OG/6/PlHRP4FxzI5I99M/j6ZZ3nkq0j9X5Vmm76PUP9a4
je1dA9M/pcS+jEhR1T+mX+otkNvTP0aGc02e/9U/IiT3k8Wy1D8aCvwRJ6/W
P2kmMPbHiNU/qmKscgNg1z/3U0G8dl3WP+QdDfFAEtg/2R6iZMQw1z/nM834
3cXYP/aOo4OyAtg/Gi4gH8562T/gGhKETdPYP/SALOT9MNo/I07H5aii2T9h
HYquVejaP9I3K0LccNo/gBOx/7ug2z/Qx8UXAT7bPzUg+f8WWtw/PEE/PjEK
3D8R30iITRTdP3oIsdyF1dw/B16vy0fP3T+iDwzAFqDdP/xU1Lvvit4/yZ6o
9vlp3j87zjQ8MUffP6erCZ1DM98/0LlaGf0B4D9ejErNBfzfP1cFXNg=
       "]]}, 
     {RGBColor[1, 0.5, 0.5], PointSize[0.002777777777777778], 
      AbsoluteThickness[1.6], Opacity[0.02], LineBox[CompressedData["
1:eJwBwQI+/SFib1JlAgAAACsAAAACAAAA0U3VBhLMhT/uZtV+neaCv5i2iAIT
z5c/xer52JrFXz+0f7fUoWWiP11vg+W2sYo/eDFM8q7tqD/6tbCjc6GYP9gP
6xStf68/ha1F5RTroT/UrHzvfA2zP56UQ1EhfKc/MyaVaAdftj/I0h6VZQWt
Pwu50BEcs7k/Ae9ZvMpEsT+2j4znrAe9P8wwpIFmBrQ/NRs6jPcswD+NosLr
UMq2P8Ob2Gs708E/57mLx/WTuT9nHgsxwXTDPxDNLNgWZ7w/JYMZN7gPxT8K
HBZnVUe/P5XXM+SkosY/0MXzU9QbwT8FoFcxmyzIP5kJU1T0nMI/UlUZB1yt
yT+FYBTMSSfEP1OthZJNJcs/wBQrjm66xT9r4c7NVZXMP+LsZKB8Vcc/efpJ
jKj+zT8Q4GwvQPfIP7VWn3WaYs8/DJCak2Seyj8hpJRNQWHQP7yqk7uSScw/
dynvX9UP0T9FrGHkgPfNP7rETR+kvdE//IEns/mmzz9IjrlPO2vSP4596c9w
q9A/9Om8ERgZ0z//p6c0H4PRP9kaGXCix9M/OP0M/R9a0j+hr1LRKXfUP43u
lMIjMNM/a0yl0uMn1T/g1wPo9ATUPw8znwbu2dU/WXfL2nXY1D8Ia0zzUY3W
P3zF3xSdqtU/UMc/GgpC1z9R760UcHvWP1sqkuUG+Nc/ZBIdcP5K1z/qA/XB
Mq/YP/K+e7pdGdg/QN+pJXVn2T+4aYh9pubYPwjNxJe0INo/DQIvMvKy2T9R
64fx19raP+RpLf9Zfto/VCS8GMeV2z/+trr+9UjbP4sjF2ZrUdw/5D0h2NwS
3D8B8Hrarw3dP4r3fooj3Nw/1FrRN4HK3T/TEupT3aTdP3lqngjOh94/Sone
qRtt3j+CZdKbhkXfP2AUbD3uNN8/CgfZe84B4D/r8U0IY/zfP2+zYYM=
       "]]}, 
     {RGBColor[1, 0.5, 0.5], PointSize[0.002777777777777778], 
      AbsoluteThickness[1.6], Opacity[0.02], LineBox[CompressedData["
1:eJwBwQI+/SFib1JlAgAAACsAAAACAAAAyyLNo3GciD/oO80b/baFv5J/kC/7
Zpk/Wmz1IWAcOT+qDnaQ4E2jP4czifa7EIc/FY/Ltib3qT+/+rEahI6WP/Wl
Dl/YV7A/dHETPBG7oD81dUOph7uzP9wDtt0LIKY/IIhjBdEltz/uDoJb0ner
P6SM5S8Xlbo/aBtFns9isD8PG23nwQa+P3Klw4FRB7M/KlP42ZO7wD+kMkZQ
GK21Pyyzo2fScMI/FIv1z8dYuD8xHbm8eCDEP3vP0MCnD7s/ZymhX93HxT+E
zwYWC9e9P1987yizZMc/BSE4D8ZZwD+/nrXNZ/XIP94K9bcn1ME//G+IwWF5
yj/cRaURRFvDPwBebicK8cs/EmRC+bHuxD/XLUi5o13NP3mg67QujcY/PIOb
/QHBzj9MVxu+5jTIP3crUVedDtA/04+XWsTjyT/SMLKIMrrQP1qRWEWwl8s/
/h4/lzdk0T84wcF1vE7NP+Jaz46DDdI/rVUk1DoHzz89AeEiybbSP5gKwvzi
X9A/o0MTVpZg0z9RTlHwoDvRPxxNIEhWC9Q/9MoFJWwW0j9p21FIVLfUP8TC
lUv579I/mRH9zb9k1T+zEqzsGMjTP97h3xGxE9Y/iMiKz7Ke1D/W4jDvLcTW
P65N+xjBc9U/nGYQpC521z8HUN2KS0fWP1fTgBOiKdg/Z2kuQmMZ1z+IvoNL
cd7YP1QE7TAf6tc/MdQROoKU2T/IdCBpmbnYP+ajrJ25S9o/MStHLO2H2T8u
WfZS/APbPwX8vp01Vdo/k9+XJzC92z+/+97vjCHbP1Kkplc8d9w/Hb2R5gvt
2z+D9L3SCTLdPwjzO5LJt9w/2JkvXYPt3T/Q04su24HdPyRxV5qVqd4/ooIl
GFRL3j83i/kHL2bfP6nuRNFFFN8/Ovy1958R4D+JB5QQwNzfP9aWV9Y=
       "]]}, 
     {RGBColor[1, 0.5, 0.5], PointSize[0.002777777777777778], 
      AbsoluteThickness[1.6], Opacity[0.02], LineBox[CompressedData["
1:eJwBwQI+/SFib1JlAgAAACsAAAACAAAAQs03ZsOriD9h5jfeTsaFvw36FiRb
WJk/Z81WAGPEPD/vSnk4LzejP29CfFaBa4c/W8sDbFDMqT8zgkGwMOSWP5tL
Y3PFNbA/KSZqEzf/oD/DSy+NG4qzP8JW3hXkgqY/ezES5Vritj84vCScvv6r
PyFgD4wEPbo/6kcbQuK6sD9JJvUxuJe9PziaOzdbdrM/s6I4got3wD+Qk8X/
KDW2P/NffdNrH8I/hDFC+JT7uD/uOfjqEsHDPwKWUmRzzrs/eKRfOilaxT9i
2Ylgc7K+P2Z7ybzX6MY//SFee6HVwD9+sK5dJmzIPyD5+ydpXcI/a0DwmyTk
yT9udT03gfDDP/pLIxnOUcs/GHaNB+6NxT+bPkjdvbbMP7OP65AUNMc/bxwr
atUUzj8avotRE+HIP9kejt/2bc8/6cerKQiTyj+WnS767mHQP9G3X2I3SMw/
8bEhOgkM0T9Tm/wvGf/NP7cf1BP0tdE/A8waylm2zz+sL2n8QGDSPyvcOSNr
ttA/tudQvGkL0z8+qhOKzZDRP8NWgC/Qt9M/TcGlPfJp0j/pI7bXvWXUP0V6
MbyPQdM/UN8qGGQV1T/8RH6idBfUP23TjYPdxtU/+dbcXYbr1D9fGDw5MHrW
PyUY8M6+vdU/HJQ0ElEv1z+FIrkcKY7WPyWSoUon5tc/maoNC95c1z8Mm6tU
kJ7YP9AnxScAKtg/giTth2NY2T93JEUbuPXYP/d+eGx1E9o/H1B7XTHA2T8Q
U2xyms/aPyUCSX6Xido/4vA6/qiM2z9v6jsZFFLbPycnZMl6Stw/RjrUdM0Z
3D9El02q7QjdP0pQrLrl4Nw/VCkr4ePH3T9URJCqeqfdP6sVcQtEh94/Gd4L
p6Vt3j+YW/vc+EbfP0keQ/x7M98/bypCXHgD4D8hq3tHD/nfPyhBTm8=
       "]]}, 
     {RGBColor[1, 0.5, 0.5], PointSize[0.002777777777777778], 
      AbsoluteThickness[1.6], Opacity[0.02], LineBox[CompressedData["
1:eJwBwQI+/SFib1JlAgAAACsAAAACAAAA8FTA2+E9iT8MbsBTbViGv7bPlS9E
yJk/uXMsFARE6T7Pm3K81oajP+3+lkbjLIY/eTiwQPQ3qj/2p+gG6QyWP9sH
mS6Ce7A/qK3+nL1zoD+JChuMJ+GzPzjZBhjM1KU/dMAviC9Ltz9JnulVFS2r
PxUWqL/Htro/+JGCDh9BsD/WEZYG5x++P62ummIs7rI/Vh6lPbLAwD9LnOyI
26K1Pwwhl5evasI/VK8OcA1luD8Xbr4u/wrEP7AtxtyaOrs/XbCkNjefxT+Z
wf9nVyi+PzXBOvLrJcc/L9zsRY2YwD++ElRY/p7IP+CWVi2RKsI/5h+gVqAL
yj/xlY18BcnDP6u53d8Nbss/aAjTQK5xxT/PU3ZcFsnMP316vRG8Icc/Cj80
TJ4fzj9/m4JvStbIP0F5YAI6dM8/gm3ZBsWMyj9L+7C1eGTQP2j8WusjQ8w/
csHQX5YP0T9RfJ7k/vfNP6/N60Dgu9E/EnDrb4Gqzz+M1bMGhmnSP0s27xgm
rdA/rakVco8Y0z9F6E7Up4PRP/IFPt/tyNM/HhLojdRY0j+JKK3wiXrUP6Z1
OqPDLNM/+M9VVEwt1T9UVFNmjP/TP9q/BfYh4dU/jupk60HR1D+oj/7E/JXW
P9ugLUPyodU/1ooCd9JL1z/NK+u3p3HWPx9jR4uaAtg/oNlnympA1z/mj7lu
TLrYP/kytw1EDtg/rlIeN95y2T9L9hNsPdvYP2OTSxJELNo/tDuot2Kn2T+I
6pNOcObaP6tqIaLBcto/7eTRyFOh2z9n9qROaT3bPzP614reXNw/Pmdgs2kH
3D9efyVwABndPyxo1PTS0Nw/ryP/tanV3T/7SbzVtJndP2kC+mnLkt4/XvGC
SB5i3j9TOUC0V1DfP41A/iQdKt8/EHeBACEH4D/dEf3+vfHfPycBX6M=
       "]]}, 
     {RGBColor[1, 0.5, 0.5], PointSize[0.002777777777777778], 
      AbsoluteThickness[1.6], Opacity[0.02], LineBox[CompressedData["
1:eJwBwQI+/SFib1JlAgAAACsAAAACAAAAm6AjCq5jhz+4uSOCOX6Ev1ep9Gup
rJg/zL46QjTsUT863u7QDtyiP0b1pfQC2Ig/Bvqc+StqqT/fJA+VeaiXP8sm
65M+ALA/yG9a0kRqoT++97AsOk+zP8v+2tam+KY/+dhQzn6htj89bafJdoCs
PxVPYv0n9rk/91jI0L4BsT/nMeO03Uu9P5mOTbQ1wrM/YSXcxF9QwD80jn56
gIO2Py7O9XUu+cE/EVVRsw9IuT8pG1yH4p7DP4zTiivUErw/Fk+bGts/xT8o
hBKgD+e+P7au3bl12sY/ru5JfgPkwD8GynDZPW3IP5ffOaxRXMI/CYfwzRn3
yT/QLj0FjN3DP5nceINqd8s/eeU3nVFoxT8Ld8kRGe7MP0JXaly5/MY/7bQB
gZRbzj+bJbU6VJrIP9QciqzFwM8/7smvXDlAyj/ILym+fo/QP2yTatoX7cs/
NFumvu470T/LSPMmTp/NP+t+alqc5tE/mQ3uPAlVzz/go1tPdpDSP/dnR9A1
htA/n4kOgls60z9UCFbE22HRP0F5NnkI5dM/0J7v87k80j/jQh5bC5HUP0tb
yThCFtM/u6M9SsA+1T+RgGtwGO7TPyDMnlZV7tU/Rt7Lig7E1D+x3A9i05/W
P9JTHKYbmNU/E9gg3yhT1z+O3sxPUWrWP6XfKfUzCNg/G12FYNE61z90YEmn
yr7YP2piJ9XFCdg/c6fdlsB22T+GoVQMW9fYPw3O5JvqL9o/CgEPLryj2T9+
Lym1IOraP7UljDsRb9o/pjeQ2j6l2z+ro+Y8fjnbPwnpNiQlYdw/Z3gBGiMD
3D9Kv+WXtx3dP0EoFM0bzNw/zxcv0N3a3T/bVYy7gJTdP7OJ5pmCmN4/E2qW
GGdc3j/yBMqVk1bfP+50dEPhI98/o+jIcYAK4D+7Lm4c/+rfP0aNW7U=
       "]]}, 
     {RGBColor[1, 0.5, 0.5], PointSize[0.002777777777777778], 
      AbsoluteThickness[1.6], Opacity[0.02], LineBox[CompressedData["
1:eJwBwQI+/SFib1JlAgAAACsAAAACAAAAArAcehbkhj8gyRzyof6Dvx/N7OGZ
d5g/VIK44iw9VT/I4G91v8qiPwvroWJAHYk/0aEN6E9mqT9K1S24MbCXP0FO
u7gsB7A/2yC6iGhcoT9Zp02D6WCzP5afoSlI1aY/eMlflzy/tj9BjIk3+0Ss
P3CrdzE+ILo/nfyynKjXsD858kAMJoG9P0jO71ztjLM/2q7kkydvwD9Be23c
8EW2P0/eqK60GcI/0DTrQQMHuT+oYD0k8L3DP49IyPG41Ls/vBH8XLdZxT/c
/lAbV7O+P0Ql7ghh68Y/IXg5LxjTwD8vPxHBAXLIP29qmcSNV8I/PfVv6I/t
yT+awL3qFefDP7G9Nf/cXss/YQR7Id+AxT8XPqBoaMfMPzaQkwVqI8c/YRIv
iBopzj8qyIczzszIPwYFqOn6hc8/vOGRHwR7yj/8jvSr+G/QPwbV0/4jLMw/
x+ykwE0c0T+qJfYikN7NP4L5tv6cyNE/bBhV9AeRzz+ZRSfnWHXSPzzGezhT
odA/M0sR0c0i0z+/RlN1aXnRPzWli2Ms0dM/2nKaCZZQ0j/joYl5k4DUP0v8
XRq6JtM/DOEUaRcx1T8+Q5RRwfvTP8nZ2CrG4tU/ntCRtp3P1D+EsTPyqJXW
PwB/+BVGotU/UU7yO8RJ1z9RaPvytXPWPwLqf1EX/9c/u1IvBO5D1z8QE3fy
m7XYP82v+Yn0Etg/YP/yekZt2T+ZST8o1eDYPwJWrpEGJto/FHlFOKCt2T/6
tr86yN/aPzme9bVpedo/W7z3GXWa2z/4Hn/9R0TbP+8et7L1Vdw/gEKBi1IO
3D+TAtWAMhLdP/rkJOSg19w/ihrB1hTP3T8hU/q0SaDdP+5mX3uHjN4/14wd
N2Jo3j+RDAcMd0rfP1BtN839L98/eM89FmkE4D8NYYTTLfffP2SBXds=
       "]]}, 
     {RGBColor[1, 0.5, 0.5], PointSize[0.002777777777777778], 
      AbsoluteThickness[1.6], Opacity[0.02], LineBox[CompressedData["
1:eJwBwQI+/SFib1JlAgAAACsAAAACAAAASL62Q0FqhT9l17a7zISCv4F8gPlu
k5c/FMa+tO2/YT8rHw3CokOiP4LxLDCzOYs/uqeKG8/JqD91yTNRM+mYP623
1py7Xa8/sQVaXQYNoj/JD/KRWQCzP7jOWAxolqc/J7B/brhZtj/ivkmJAxCt
P7pXAPXMurk/UlAq2Rk9sT/oNwghiyK9P5uIKEiI67M/7MKCL1xHwD8fUzGl
h5W2PzQTj57i/cE/BcseYqc+uT89yLAef7LDP2R54fya67s/x6YwQpVixT/G
1OdQm6G+P9YuHUy7C8c/j24K7L2ywD+z5ZBNKKzIP+vDGThnHcI/ToXUi+tC
yj+MMFlHupHDP3BOF8Tcz8s/onOZXN8PxT+m/kdhXFPNP6nP6wx2l8Y/ZDLr
SwzOzj8lqMtv3CfIPxN3MtxPINA/nfjUUF/AyT/dvxo45dXQP0Jzh+ZKYMs/
7gTSoSOI0T9Y9Ztg5AbNP3wG7qNzN9I/eP7mqVqzzj+WBsLVTuTSPz8F4Uld
MtA/lh8LzkCP0z9dcll49gzRP5nEfrTiONQ/d1OnuN/o0T/q7Cr20uHUP0Ox
vJ16xdI/IW+2ZquK1T8qtfJTLaLTPzz48PL3M9Y/KrJ57mt+1D8VuwFlL97W
P291KqO/WdU/hYaF+a6J1z8bMGg1yzPWPyfcc9+4Ntg/mGA7dkwM1z/aReVF
deXYPwN9izYb49c/Z1hvU/WV2T+S8MJPJrjYPxrAUEY3SNo//A6jg2+L2T82
bMkEK/zaP//o6+sGXdo/pH/1h7ax2z+tW4GPBi3bP2svTby5aNw/BDLrgY77
2z/mcmekESHdP6Z0ksDByNw/hv0zs5ra3T8icIfYw5TdPwscOW4yld4/utdD
RLdf3j9+7bd2uFDfP2OMhmK8Kd8/mIlrjocG4D/Q7Cjj8PLfP5yPYM0=
       "]]}, 
     {RGBColor[1, 0.5, 0.5], PointSize[0.002777777777777778], 
      AbsoluteThickness[1.6], Opacity[0.02], LineBox[CompressedData["
1:eJwBwQI+/SFib1JlAgAAACsAAAACAAAAl22MwCqnhz+1how4tsGEvyPQuihP
7Zg/KqSw67DDSz9KAB7clg+jPwVt6cfiCYg/pKtELf60qT+hwb8t1RKXP/j0
IvheM7A/b9PqCQQEoT9GBSry85GzP7zj6Eszc6Y/IHpa+jL1tj/wKpRxDtmr
P7yb82FOW7o/Ugw3bJicsD+CzRVEkcG9PwDzGiWCTLM/VJfFLiySwD9Oqqum
5/+1Pyrfhw2fP8I/GTMthC67uD97acZ/w+bDP+k2tjoSg7s/1H/c/WGFxT+s
IpDZAVy+P9igDKzAGcc/jfwajLikwD90gYdF46LIPyooI0CsJsI/dHOKg5wg
yj9kQqNPCbTDP4bIPrNvk8s/jvlxbUxMxT8VKvHnV/zMPzmkQoZ67sY/Z0oa
9ZJczj8ikJzGVZnIP0JyXDuFtc8/gHTdzXlLyj/sSkMuXITQPyVdNvpcA8w/
tnux6PIr0T/JB93SRb/NP4dm9M170tE/YT7aVUp9zz+AlGrf93jSP1Z3OEC0
ndA/zYw2hFsg0z8lBS7C23vRP37JbcVxydM/kk64p1BY0j/ylwNkxnTUPzsG
5C+HMtM/WG5pJZ4i1T/ztT+VOgrUP27608f90tU/+q+WGWbf1D8SjleQuoXW
P3Oi1Hc0stU/iFtiv4061z8bW4tv7ILWP/VZGr4l8dc/yuKUl99R1z/2YNKA
MqnYP+lhnvtdH9g/Y5KK1Gxi2T+WtqfOruvYP/nJFImZHNo/HwXfQA232T8C
mLzKidfaPzG9+CWogdo/cs/c4BmT2z/fC5o2o0vbP1czQDgvT9w/Fy74BRkV
3D/YUPVNtgvdP7GWBBcd3tw/lnXBzKDI3T8R+Pm+vabdP/gS9ADkhd4/zuCI
sQVv3j8cv52pd0PfP8W6oC/9Nt8/QWVTj6oA4D99NVnhqv7fP9HRXz4=
       "]]}, 
     {RGBColor[1, 0.5, 0.5], PointSize[0.002777777777777778], 
      AbsoluteThickness[1.6], Opacity[0.02], LineBox[CompressedData["
1:eJwBwQI+/SFib1JlAgAAACsAAAACAAAAXpVczFyTiD98rlxE6K2Fv42n/Yjo
Wpk/dm2rxgkhPD+5QLFu0UKjP0lrnH34PIc/D6ISr2DlqT/L1CMqELKWP3IE
nRl+SrA/ebT2xsXVoD80R9TATqizP95flK59RqY/GLodOQULtz//qg30aa2r
P/7B8fPAcLo/D+Y42iWHsD/GI0TYvNa9P7yc7JBWN7M/Ppq0naGcwD96pM3I
/Oq1P66jBMTiScI/D6ozF6emuD8HLH8+kvDDP8+xRL10b7s/meqQAheOxT8h
TSfQl0q+P03C8oAjIMc/Fts0t1WewD9jXqx/EqXIPzpL/gV9JMI/wnUgbDYc
yj8XQA1nb7jDP/wzNGYEhss/F458urdZxT9TIq/sC+TMP/qrhIHGBsc/TOtB
/ro4zj8773S9Lb3IP4L2Rpj+hs8/QfDycAB6yj+WZCOv7GjQP9Epdvg7Osw/
J1CV3gQO0T/mXhXnIfvNP8L/BL7ns9E/7Qu5dXK6zz8GhT79aVvSP9CGZCJC
u9A//qOGIhcF0z/17d0jIJfRP49q1907sdM/ga1Oj4Zw0j98Yvxo81/UP7I7
6ypaR9M/Td2wfzQR1T/8Rvg6pBvUP2KQ9WHcxNU/BBp1f4ft1D9xqkeit3rW
PxOG5GU3vdU/ODlPF4ky1z9qfZ4X8YrWP4t3TFsP7Nc/NsVi+vVW1z+MQBIe
CafYP1OCXl6HIdg/t2+fZzhj2T9C2ZI74+rYP3f5xdhkINo/n9Ut8UGz2T83
XO/7XN7aP/34xfTUeto/oVtpxvac2z+wfw1RxkHbP/+QbHcPXNw/ctDLxjgI
3D9UBj4HixvdPzbhu11Iztw/+MPNVVPb3T+vqe01C5TdP8sRmD9Xm94/+uHk
cpJZ3j/GYLC0iVvfPxoZjiTrHt8/Y0mzcfAN4D86bZkcH+TfP1KfXpc=
       "]]}, 
     {RGBColor[1, 0.5, 0.5], PointSize[0.002777777777777778], 
      AbsoluteThickness[1.6], Opacity[0.02], LineBox[CompressedData["
1:eJwBwQI+/SFib1JlAgAAACsAAAACAAAA/jSKSFpUhz8dTorA5W6Ev1RtFgxt
rpg/B38eQPrPUT+p0AHEjuaiP4srWigDrog/9UVf44iEqT8AjYrBv3OXPyhH
ik02GbA/Di8cX1U4oT+mCE/YlXizP/3cnn/vpaY/Ua+QxYrgtj+NwCfbXgKs
PyT/duS3ULo/6Kiz6S6nsD9bctTz+8e9PyVOXHUXRrM/5S3fmBeiwD8sfXjS
EOC1P2H6ZT33YMI/qvxwJH54uD/Gx+OMRh7EP1N6eyAMFLs/bfk3NSTXxT96
L9lqfbi9P8mlaY9miMc/nPe9qBI2wD+TNkWdAS/JPwpzZeiNmsE/G60whXrI
yj++CP1NKwzDP+C/t9xIU8w/NAL5Q3OMxD9mA8+NCs/NP+jKZODHG8Y/7ylv
SoA8zz+YsEdxaLnHP4CIquqtTtA/xNXkM6NjyT9ECZw2+vnQP3XghOkgGMs/
ci4723qh0T9SosntNdTMP13/DI6LRtI/tgyp1SqVzj99LgpLcerSP1ndmNQ6
LNA/EKYudkaO0z/k6zXQ8A3RP0CoO3HvMtQ/0G/q+9Lu0T/WFOSbFtnUP1iJ
A/g2ztI/oE3UPS6B1T+q1tR8qqvTP2iR+J52K9Y/ABlyQu2G1D94EJOWBtjW
PwwgmXHoX9U/TuRxEtWG1z9S0nscpTbWP9KRyW3CN9g/76rl50IL1z8GlKHM
oOrYP9Yuz6/v3dc/ypA4Bzuf2T8wuPmb4K7YP881YvlZVdo/SJmR0Ex+2T+q
b3xByAzbP4vlOK9pTNo/l+n3n1TF2z+88X53aBnbP9mDLzzTftw/lt0IAnXl
2z8UpR0YHjndP3hC3Ey1sNw/MWWk9hT03T93CBeVSXvdP/YyROycr94/0sA4
xkxF3j9c50nEn2vfP4OS9BTVDt8/wIC7qwUU4D+A/oio9NffPw8uX+U=
       "]]}, 
     {RGBColor[1, 0.5, 0.5], PointSize[0.002777777777777778], 
      AbsoluteThickness[1.6], Opacity[0.02], LineBox[CompressedData["
1:eJwBwQI+/SFib1JlAgAAACsAAAACAAAALKdvnLzBhj9KwG8USNyDv0LUpc0O
fJg/LhAoJ971VD9X3pyYYtyiP9D07dWz1og/ZauLtTONqT8dwjEdamKXP8dA
qdTZKLA/zjveUA4ZoT+6p2nNGZWzP9WeaZXnbKY/vUm1L8cKtz+1i94G5q2r
PxkXmuZCiLo/85CQ56NvsD8pRd/6lQq+P1h7UW59A7M/d6uzrKPGwD8Jgs+q
+Ja1P5RkVmk6hcI/QyiQzPcvuD/ba2J3pT3EPygyfktO1bo/77lGbG7sxT91
rrv86I29PxJPoTSajsc/Uk6GA98vwD/do8uMJyLJP8EF3/hnp8E/NNmIe1ym
yj+l3KRXSS7DP1xlC3nNG8w/tVylp+7DxD8HzX2/JITNP0gBtq6tZsY/mITw
+MThzj/wVcbCIxTIP379CzOzG9A/yOsho5jJyT+JNyfo4cPQP+2DboZRhMs/
tR4llK9q0T/LwfV7zEHNP7Fg9kQuEdI/D0rWZ+X/zj85PceqN7jSP53O23R0
XtA/sDhl0Gpg0z9DWf91zDvRP+YRHZwvCtQ/KgYJ0ZIX0j8BX2upvrXUPyw/
fOqO8dI/RWGirCtj1T8FwwYOrcnTP8smJWZwEtY/nYNFe/Of1D8RfKl4dsPW
P3K0go94dNU/MUAnIB921z9xdsYOW0fWPx/4qIFIKtg/nkQG1LwY1z+CRmfY
0N/YP1p8CaS/6Nc/Zf0CC5iW2T+WSy+Yg7fYPxUBtT2ATto/As4+jCaF2T8F
+t3bbQfbPy9b1xTEUdo/m1Lxa0fB2z+3iIWrdR3bPx6h/Vv1e9w/UMA64lLo
2z8LQTnaYTfdP4KmwIpxstw/8wrzvHjz3T+1YsjO5XvdP6jH2XUnsN4/HSyj
PMJE3j/USp4KXW3fPw0voM4XDd8/XZbpBoUV4D9E0yzy9dTfPzBJXEU=
       "]]}, 
     {RGBColor[1, 0.5, 0.5], PointSize[0.002777777777777778], 
      AbsoluteThickness[1.6], Opacity[0.02], LineBox[CompressedData["
1:eJwBwQI+/SFib1JlAgAAACsAAAACAAAAEH3HTtdSij8vlsfGYm2Hv+VWvISQ
Jpo/D2gAKfXINr8Wv+g8npijP9NxvkTF5YU/CyUkQ1Qkqj/UzgACKTSWPzGY
Mi3SWrA//YzLnx21oD8cijlloKWzPxDayWXaS6Y/gqeXk5Txtj8t0Bk/S+Cr
P3a63KdAPbo/lu1NJqa6sD9uuB/2vIa9PxQIEXNWh7M/oQOmbthlwD+10eom
j1i2P6YCmfa9BMI/IOwKsvAwuT9NW837wZ7DP0RTqEIVE7w/1moYe80yxT+n
TBjfKgG/P3Q76MwtwMY/8mE/a0v+wD8NzeZgqkbIP5HcwyTlgsI/qscPbHfG
yT8u7h1nLg7EP4OO9ekMQMs/jzO7Nq+fxT9Przok97PMP/0e+UnbNsc/4PSe
drYizj+q5RdFMtPIP5XMpTG5jM8/LBqU10V0yj8rPIGJNnnQP6h6ukOoGcw/
o3oRTS4q0T/vCR0Kz8LNP628fq2k2dE/FpLFlvhuzz8oeXlCG4jSP62SKd2Q
jtA/ig2edy420z9qhMbOCGbRPxOd4T6F5NM//HpELj090j9N2ydXu5PUP+DC
vzySE9M/HOu5CE1E1T8wOe+xi+jTP7jt2zyK9tU/r7yOpNm71D/oO9WPk6rW
P5z0VnhbjdU//8CzSGBg1z+j9TnmGV3WP6ZsCLvJF9g/GdCmmjsr1z9vmqEb
mNDYP2woz2D499c/vDLjxo2K2T89Fk/cjcPYP/mdknNvRdo/HTFhVjeO2T/z
5O8VCQHbP0JwxdooWNo/hlPm/S+92z/Lh5AZjSHbP/ApbAXDedw/gDfMOIXq
2z+LlD2cqTbdPwFTvMgps9w/3egJUNLz3T/OhLE7jHvdP2GMbDoxsd4/ZWcQ
eLhD3j8bCECQvm7fP8Nx/ki2C98/DzGDtjoW4D/jnfmSitPfPz6tWlc=
       "]]}, 
     {RGBColor[1, 0.5, 0.5], PointSize[0.002777777777777778], 
      AbsoluteThickness[1.6], Opacity[0.02], LineBox[CompressedData["
1:eJwBwQI+/SFib1JlAgAAACsAAAACAAAArITCed43iD/IncLxaVKFv06ljsMc
IZk/p/41kf1JRT/VUcQn0R2jP9kmUJn50Ic/jh/sVRC2qT/O2XDcsBCXP+Hk
fpGMLLA/m/My16gRoT9rEz4l9YKzP3THwOUwkaY/EqKRBSzdtj8M2yVbHAms
P3hz6GhWObo/lDRCZZC+sD9il0q2sZS9Px8p5rJhebM/WDoC2Ml1wD9FZDJU
rDi2P37bwOrSHMI/cDq7ycYAuT8c4I3gM73DP6RJJ3kx1rs/KHFjXvNUxT8E
QIIY37y+PynGr/O64sY/PNd3RL7bwD9XYEq9EWbIP0dJYMh9Y8I/bsPq3V/f
yT9s8kL1RfXDP6lrkfG+T8s/a1YfL/2PxT9HojyWsbjMPwcs99cgMsc/RP2o
T+Abzj9E3Q1sCNrIP1lpWsLtes8/bH3fRhGGyj+C8g+csWvQP/oNnR6yNMw/
2Q7Li1UZ0T+A4amMgOTNP8xTNH4Gx9E/2WNa9TSUzz9r8fwiUnXSP2sapvxZ
odA/nBpWzagk0z9Xdw55jnfRP6J2qbhW1dM/bqF8tGtM0j+oTupJgYfUP4dP
/UnMH9M/74YLFSo71T9cnZ2lrvHTP3w6SPk28NU/628i6CzC1D90bOPmfKbW
PxHESCFykdU/nfrEfspd1z8EvCiwr1/WPydE+XbwFdg/mfi13hQt1z9GzMDZ
xs7YP5b2r6LJ+dc/fznlOi+I2T97D01o7MXYPxM7SJsUQto/A5SrLpKR2T8W
wDjkafzaPxyVfAzIXNo/eP8fzCe32z/a21ZLlSfbPxTWNLtKctw/WIsDg/3x
2z/P674G0S3dP737Ol4CvNw/1pzYpLnp3T/V0OLmpIXdP11Kd1cDpt4/aKkF
W+ZO3j93Osc6rGLfP2s/d57IF98/be80ztgP4D8lIZZjTuDfP8DeYU0=
       "]]}, 
     {RGBColor[1, 0.5, 0.5], PointSize[0.002777777777777778], 
      AbsoluteThickness[1.6], Opacity[0.02], LineBox[CompressedData["
1:eJwBwQI+/SFib1JlAgAAACsAAAACAAAAlkCMCXAviT+zWYyB+0mGv/Nt8J6J
lpk/Sanzk4hxKj9aQCMY7VajP8Zs1NeJ7IY/owC5acPvqT+jF9e0Sp2WP04o
oschS7A/wWzsan7UoD+ENI4ZEKWzP0GFIP36TKY/TrRD8+oEtz+UtsF/nrmr
P1uXGa0aabo/sRARIcyOsD9BmPjSAc+9Pz8oOJYRP7M/gA8IN3iZwD/1uSaW
T/G1P3FbqH0qSMI/iDrsoxequD+g0ZC/HPHDP51mIbtfbrs/kG5r5f6RxT8y
RXIKyEK+P8O8t2EOKcc/ouBv1mqVwD/bluSkXLXIP8MSxuAyFMI/RQyEOuE2
yj+TqamYxJ3DP+6Z6whXrss/JCjFF2UxxT/e+dxn+hzNP3DUVgbYzcY/6fOH
KEWEzj+g5i6To3HIP0ocOkO95c8/ecr/xUEbyj82E+3XbaHQP5LM4qY5ycs/
MR11WYJO0T/TxFXxJnrNP8nmnSXD+tE/3z2Hprsszz/iNTPzyabSP/PVbyzi
b9A/nmnMUB5T0z9VKJj1GEnRPxGvL4UvANQ//mj255Ih0j/2SMTdT67UPzZV
I7b9+NI/R3R+drNd1T8DsCpEJc/TP6dQPudyDtY/wVks+vCj1D/e0NfIkMDW
P6ZfVD9ed9U/Zm9XXAB01z87R5bSeUnWP2xWr8urKNg/Uub/iVka1z++gPkY
ed7YPx9Cd2MX6tc/Ynqad02V2T+YzpcrzrjYP2E9yjwPTdo/tZEpjZeG2T84
P7DHpgXbP/wVBSmLU9o/mVSLxP6+2z+5hutSvh/bPyFKcRkEedw/TxfHJETr
2z9GzzWwpTPdP0UYxLQtttw/y+zwOdTu3T/dgMpRioDdP9INufiBqt4/8+XD
uWdK3j+TivuSombfP0/vQkbSE98/NCTHd5UR4D+Vt3EQ1dzfPx4WYS0=
       "]]}, 
     {RGBColor[1, 0.5, 0.5], PointSize[0.002777777777777778], 
      AbsoluteThickness[1.6], Opacity[0.02], LineBox[CompressedData["
1:eJwBwQI+/SFib1JlAgAAACsAAAACAAAAuguMXldjhz/ZJIzW4n2Ev9FwYwft
wpg/LkdOi/qHUD/8igT7V/SiPzxCT0zedog/Yoi5O1uRqT8lCNYQG1qXP0vC
GhfvG7A/xzj7y+MyoT96sNuiQ3OzP1WNheqTsKY/esQmM4TNtj89lvv/ayis
P+O7gwLwKLo/KOymy/bOsD+xuICnE4O9P9AHsMH/irM/z3CtbmFswD9a99sm
fUu2P4hfpFwaE8I/XjL05TcUuT9kP5QWqLPDPxWLGg1J6bs/67HIhBVMxT99
vrfLms6+PwPOMuXT2sY/Ys/0UqXjwD8h3oKZA1/IP37LJ+yLasI/mOGIcZ3Y
yT9B1KRhCPzDP/5c0uFsSMs/FmXePk+XxT/uwlGG36/MP2EL4ufyOsc/VDWb
kr8Qzj82pRspKeXIP7PwT1fybM8/EfbpsQyUyj8NG1oEJWPQP+a8CE7LRcw/
7JKPBzYP0T9c2SCVv/jNP1moc1tiu9E/vbrbOn2rzz9Bq5lMQGjSP5RgCdNr
rtA/1C4BFEQW0z8dY2My84XRP7Wlidu+xdM/XHKckQNc0j+e4rLb33bUP4+7
NLhtMNM/Kcfg9rcp1T8hXcjDIAPUP4rR8mE/3tU/3th3fyTU1D8JD+xaXJTW
P3ohQK2So9U/A2SX1+lL1z+eUlZXkHHWP6+9tFe9BNg/Dn/6/Uc+1z8hipho
q77YP7s42BPlCdg//0JUwYp52T/6Bd7hkNTYP8RKkBs2Ndo/U4RjrnCe2T8D
3FYMjfHaPzF5XuSkZ9o/CIKwJ3Su2z9JWcbvSDDbPzom0rLUa9w/NTtmi3P4
2z9MnnAanCndP0BJiUo3wNw/nxcbU7vn3T8LVqA4o4fdP2oKhDsmpt4/Xen4
dsNO3j+UHckN02TfP0xcdcuhFd8/AJii8twR4D//z7oaRtzfPzVvXQ4=
       "]]}, 
     {RGBColor[1, 0.5, 0.5], PointSize[0.002777777777777778], 
      AbsoluteThickness[1.6], Opacity[0.02], LineBox[CompressedData["
1:eJwBwQI+/SFib1JlAgAAACsAAAACAAAA/Uz0gvQhhz8bZvT6fzyEvwzLlOV2
kZg/h6M4qFyfUz+lgqB3XNOiP5tj31nM+og/yDhKDdNoqT9Zp7RtK6uXP0gs
4nqeBLA/zmRsBIVhoT+BO4DLGFqzP0h3PJnp4qY/tvOKJUK0tj/ENzMb8Fqs
P1Najcf/Ebo/uk2dBuflsD+P+JzkknG9P/PHk4SAnLM/hquxO0NowD/rgdOM
uVO2P+utQ+7bFcI/lJW1wrQOuT/qwfqswr/DPwuGTeAT0bs/xyrfERJkxT/G
zIqxoZ6+P2iX2BAIAcc//QVPJ3G9wD+LAoobPZXIPxKnIGpSNMI/w4OJ3Msf
yj8XMqT22bTDPzJTzFBhoMs/4m7kz1o/xT9R4+Y6NxfNP/3qTDOb08Y/qbHa
NQKFzj/gKNyF5nDIP4hcPtPc6s8/O4r7NSIWyj9sM/y+GaXQPyaMxNjhwcs/
bykYPVdS0T9VrA8qfXLNP1oqU5wK/tE/vLYcuSwmzz8QcpTYFKnSP8WZDkeX
bdA/3B56YUBU0z8Xc+rk9kfRPw29EHIwANQ/A1sV+5Eh0j9z8lrHV63UP7ur
jMz1+dI/79NeSvhb1T9bUEpw4NDTP/H9SS4qDNY/dqwgszmm1D914xol573W
Pw5NEeMHetU/b+HGKBZx1z8x1SYGZEzWPxLcWGSVJdg/rmBW8W8d1z8Iwn4r
QdvYP9YA8lBP7dc/PydRCfiR2T+6IeGZI7zYP1tEOomcSdo/vYq5QAqK2T9R
UDCHFQLbP+QEhWkcV9o/N36suk272z8aXcpcbyPbP0Wa+Poyddw/Ksc/QxXv
2z9cnnSGtS/dPy9Jhd4dutw/MqvYbcfq3T93wuIdl4TdP4Hg1Spcpt4/RxOn
h41O3j84blxcaGLfP6kL4nwMGN8/n1AVz3AP4D+/XtVhHuHfPwI5Vk8=
       "]]}, 
     {RGBColor[1, 0.5, 0.5], PointSize[0.002777777777777778], 
      AbsoluteThickness[1.6], Opacity[0.02], LineBox[CompressedData["
1:eJwBwQI+/SFib1JlAgAAACsAAAACAAAAG1AF+qPihT85aQVyL/2CvwcHs/m8
35c/3uNUZvu6Xj/XmzgYWHKiP87+ftfdfoo/DzBWEQwBqT/MuJxluXqYP4/t
JOilnK8/zs8LEhzOoT8Y0GdWoyKzPxtObYPUUac/vNqzxxh9tj+4aeHWQsms
Pw4cJoO13Lk//4sESzEbsT/c/9O6rT+9P6XAXK5lzrM/HAPcrqRRwD+/0n6m
9oC2PzGsRZn0AcI/C5mxbIM2uT/P9DLWn67DP0Ig3Y1Z87s/g9dIjGBVxT9O
c7e8BLy+P3VQg9Mc9MY/8EykZFzKwD9/y1gVMonIPx7eUXBdQMI/57VqpasT
yj/x/8It+sDDPwGt5PxWk8s/EhXMI2VMxT+vEnWhtQjNP567vswc4sY/xj/O
O9h0zj/Bmuh/EIHIP8+w9tkx2c8/9TVDL80nyj8gih4Qt5vQP7/efzan1Ms/
h8J7DqdI0T8mekiH3YXNP3mY6kpF9NE/ftrtW7c5zz/xLG7/XJ/SP+TeNCBP
d9A/Zd4yQJ1K0z+OszEGmlHRP7L6tUuR9tM/Xh1wITEr0j8rfS1vnaPUPwIh
uiSwA9M/nIjWuwBS1T+um9L+19rTP9wJPn/aAdY/iqAsYomw1D8A9gSvMbPW
P4M6J1m9hNU/zS7Cf/xl1z/ThyuvfVfWPxY0Wu4mGtg/qwhVZ94o1z/0t4Gz
l8/YP+sK78j4+Nc/sdVtoTOG2T9Jc8QB6MfYP3MZ97TfPdo/pLX8FMeV2T/T
7VI4gvbaP2JnYrivYto/yNvfSwOw2z+J/5bLuS7bP08nRxRNatw/IjrxKfv5
2z8TXte3SyXdP3iJIq2HxNw/efJGRO3g3T8ye3RHcY7dP2vyyoohnd4/XAGy
J8hX3j9bu5z52VnfP4a+od+aIN8/WGghu4QL4D9NL72J9ujfPxR4ZJ4=
       "]]}, 
     {RGBColor[1, 0.5, 0.5], PointSize[0.002777777777777778], 
      AbsoluteThickness[1.6], Opacity[0.02], LineBox[CompressedData["
1:eJwBwQI+/SFib1JlAgAAACsAAAACAAAA7cKzxUhNhT8M3LM91GeCv7fYFyDl
uZc/ZuQDgDyMYD89Vy/EIXeiPzURpCe3a4o//UXxFjQjqT/ujGZaaTaYP6co
D/7R4a8/t5Qh/O+IoT9Zr3a6QFmzP5iPT7uZ5KY/vxko+YrJtj+z6/hzXjCs
P6LMP8qNP7o/atvqA1m4sD8T1EKms7e9P27s7cJfVrM/O0utlYKWwD+BQtzY
Ove1PwJTyem6TMI/aEuqy/aguD/GvRGQSvvDP1KOHxoEWrs/vbv4+UefxT/Z
qlfhNSi+P4BXHoGfNsc/5UUJt9mHwD8KL4SRcsDIP5R6JvQcCcI/3PdCvio9
yj/8veoUe5fDP/qU9JA8rss/Fy28j38xxT/xJy3NtxXNP1ymBqEa1cY/WmCo
YdJ1zj8veg5aFoDIPyMZS/GS0M8/oM3uF2wwyj//WLb41JPQP/9AUGVr5Ms/
2639gDk+0T+Ao0SiuJrNPw8dYQUG6NE/UdEA5zVSzz/HI1s4t5HSPw/oR+f0
hNA/tF5Dvr470z9AMyGIeGDRP8iFjWuD5tM/R5KYAT870j+6V+XmXJLUP3NG
Aq3wFNM/ezUufY4/1T/Q7no9Su3TP9gwDiJE7tU/j3lcvx/E1D+Jsw+9kp7W
P/l8HEtcmdU/b6P6R3tQ1z80E/Pm/mzWP9zSpX7vA9g/4WkJ1xU/1z/3Mw3f
1rjYP+SOY525D9g/c9TcGxNv2T+IdFWHCN/YP4gThJeDJto/kbtvMiOt2T87
PCnWB9/aP/sYjBoqeto/akNVB4GY2z/nlyEQPEbbPzqEDtzSUtw/Nd0pYnUR
3D+4AfLe4w3dP9blB4bv29w/Cz2Ce53J3T+eMDkQwaXdP/WCwNbrhd4/0XC8
2/1u3j8RWaGQvULfP9IgnUi3N98/zWO1vgEA4D9lOJWC/P/fP40bXSY=
       "]]}, 
     {RGBColor[1, 0.5, 0.5], PointSize[0.002777777777777778], 
      AbsoluteThickness[1.6], Opacity[0.02], LineBox[CompressedData["
1:eJwBwQI+/SFib1JlAgAAACsAAAACAAAAKq/o4agZjD9IyOhZNDSJv9jY2jWe
R5s/TTkoXBjDV79WnmX3uU+kP9j0ylpWCYM/xu/YQXwKqz9eOZcE2WeUPzOi
bv/U6bA/7vGm9i8unz+FVAqf4VS0Pz5FKPJX7aQ/Vs8rZ+nEtz+FgPGXoTmq
Px9SPVOIN7s/26va9byArz97QxoOUam+Pwd9FlvCZLI/vNwzaucKwT99H88v
cQ61P0dKdR/fu8I/31xSYK7Ctz/AvSy0xWTEP1+O6dENh7o/1YV2CQgDxj+n
FlzCtWC9PzDFlxq3lMc/NNiPHcIpwD83y0VO5BjJP2beZDersME/k6lvO8yP
yj9FDL6X2UTDP8cvYxu/+ss/TJJNBf3kxD8qhnWH0FvNPyRIvuYBj8Y/stRf
dG21zj/YBVdHe0DIP5ngJr79BNA/jyXsjAP3yT+zsLYPzK3QP5iRTzd9sMs/
s1NYL/5V0T/QV49FL2vNP/Scm9g9/tE/idGLQMYlzz/WWh2ACKfSP/+whZ+j
b9A/9QkFg7dQ0z/+h1/Df0vRP89iFFyH+9M/QLURETsm0j/NgeFgnafUP2Ec
BjOw/9I/3zeqjAxV1T9s7P4tzNfTP73Xa+TZA9Y/q9L+/Imu1D8+SSqZALTW
P0fnAW/ug9U/Mf6atHVl1z9uuFJ6BFjWP/BY/QQrGNg/zuOxUNoq1z/Y+aoc
EczYPwXJxV9//Nc/2RelbRiB2T8gMY01A83YP8+W3bIxN9o/SDgWF3Wc2T90
V+XqTe7aP8H9zwXkato/dqWPI16m2z/dNefzXjjbP3zp4URTX9w/9HdW+fQE
3D+8zdv0HRndP88ZHnC10Nw/KTjjm67T3T9/Ndjvr5vdPxAY04X1jt4/t9up
LPRl3j/xEegV40rfP+9nVsORL98/hfZNAbQD4D/2EmT9l/jfP3J+YxI=
       "]]}, 
     {RGBColor[1, 0.5, 0.5], PointSize[0.002777777777777778], 
      AbsoluteThickness[1.6], Opacity[0.02], LineBox[CompressedData["
1:eJwBwQI+/SFib1JlAgAAACsAAAACAAAAfs2UlEJ6ij+c5pQMzpSHv6wzUAFL
Tpo/BM37JspbQL+wYYYYsbmjP23nR9Z5YYU/TNbxB39Wqj9RbGV408+VP+Up
k8a4frA/kmkKbVBtoD8Bf23G4NazP0bwYaNZ6aU/qdGi6tYytz/aewORxl2r
PzXq91cRkbo/170ydtVmsD90jcSGN++9PwwzbOLbHrM/XnUshQqlwD877t35
Ktq1P1ivaYTcTsI/u5JplrOcuD/eQusT6PLDPyKEbBLJars/0WqqUBmPxT+w
TPQzk0i+P/Q7OGzCIcc/cWHvy7acwD+wnI6T26nIP+0MHPKzH8I/9VJtLB0n
yj/iYsCmiK3DPxxmhzHwmcs/9Vsp78tFxT+bMZxWQwPNP7WclxeP58Y/jc10
Elxkzj/8DEKpjJHIP4OLHx21vs8/QVsa7ElCyj9UzXQr94nQP1ZY0/8m+Ms/
Pp43xeIy0T+5wtAZZrHNPyLzS0UF29E/KiUrZzdszz8/p7XBQoPSP5dk7V1p
k9A/2FFdZ2gs0z8bQAffzm/RP5msOscY19M/dmvrpalK0j9ogGylvoPUP8Ud
e+6OI9M/+MuQqooy1T9TWBgQTvrTP1WQmI1749U/ExrSU+jO1D9aupmYbJbW
Pyp2km+CodU/l8NLcSVL1z8L86G9VHLWPyitPFhnAdg/lo9y/Z1B1z+lFOws
9rjYPzeuhE+aD9g/bHOpQp1x2T+N1YhgftzYP+YE0QAxK9o/MsoiyXWo2T9A
ViyDjuXaP/f+iG2jc9o/VEQKQZqg2z/+lmzWIj7bP4EU7G4+XNw/8ExMzwkI
3D/e5QOAaRjdP60B9uRp0dw/fBiw8gzV3T8tVQuZUZrdPy91bm8ckt4/mH4O
Q81i3j/E4MYvjU/fPxyZd6nnKt8/du8nzqoG4D8RIbBjqvLfP4YNW+Y=
       "]]}, 
     {RGBColor[1, 0.5, 0.5], PointSize[0.002777777777777778], 
      AbsoluteThickness[1.6], Opacity[0.02], LineBox[CompressedData["
1:eJwBwQI+/SFib1JlAgAAACsAAAACAAAALNRuHBMYiT9K7W6UnjKGv3OdajF4
k5k/h+jbVj/6Kz/GQqON9lWjPxVj1AFk8IY/PVuPQhvqqT9wYioDm6iWP59m
kidwQrA/IPALq+HloD9fqw+OBpKzP4uXHRQOc6Y/hKKajh7itj8o2hNJN/+r
P20h6JVaMLo/n4ZCOIzHsD+l06RotHm9P93siwBflLM/A2p29VRdwD/xBEoZ
lmm2P8cMMjHR98E/39fYPMpKuT+Ln/HtxIrDP8jKX14PO7w/ObSDpEEVxT/j
uUGMQjy/P3ktC8o6l8Y/628cbj4nwT9uwH+fmRHIPzDpKub1t8I/xdlKtA6G
yT8U3OIel07EP1u8Syyu9so/uAVl9A3pxT/HnbRMemXMP4cwfyFYhcc/q1eM
eQLUzT/egipC5iHJP9SpVd8tQ88/7jzkKdG9yj+Ji/+rmlnQP+vbvf7fWMw/
8tSwLOER0T9PVd5KafPNP5q8VLMRytE/O5IZix6Ozz9qfddrw4HSP2uOy7Po
lNA/fz4V25c40z9zU09rn2PRPyeXoDRO7tM/6YCFOHQz0j/5gA+pzaLUPzQd
2Op/BNM/soGV2CZW1T+YohPisdbTP1O1sC2OCNY/FfW5s9Wp1D8B3G23UbrW
P4JUvlCdfdU/hqI3Mc1r1z8bFLb9rFHWP9XMuXleHdg/6m/126Yl1z/T3vMN
XM/YPwrkfG40+dc/q/f3Yg6C2T9NUTpADczYP06Nh0+sNdo/yUFsevqd2T8T
vCEzWuraPyKZk73Xbto/WlETNiug2z/4iWPhkT7bP1hwe98jV9w/GPG8XiQN
3D8HhzBKPQ/dP4RgyRqW2tw/KfozaGjI3T+Bc4cj9qbdPzrGE/WQgt4/jC1p
vVhy3j+wpC/lnz3fPzDVDvTUPN8/L08gQ3353z9n2G9eQQPgP5h3WTs=
       "]]}, 
     {RGBColor[1, 0.5, 0.5], PointSize[0.002777777777777778], 
      AbsoluteThickness[1.6], Opacity[0.02], LineBox[CompressedData["
1:eJwBwQI+/SFib1JlAgAAACsAAAACAAAA9o9HeFrRiD8TqUfw5euFv8H1/oA1
X5k//+BXxssNOz/DsEjRPzKjPx2rPvM+f4c/opQNUVO8qT+k7y3mKgSXP0eX
t/neJrA/zo7BBgQdoT+R3vQMGnOzPyUxUxbnsKY/YtOA/o7Ctj9reEdpVj6s
P4FRJzC6FLo/jFYDnizjsD+1MZvex2i9P86OlYpLpbM/hKZj1LpewD/ui29b
yma2P+Y5wR95CMI/on26X3opuT9nEiBPYrDDPw/lApzU77s/iDW/u+RUxT9D
t8pd/Ly+P5ihfrAr9MY/y/uoh03KwD//Xc0oSozIP6BL3VxFPcI/fJJXrXsb
yj9cI9YlKrnDP2EzN4duoMs/so55mU0/xT9HWc1wgxrNPwd1Zv1O0MY/m7YI
/u+Jzj/uI669+GvIP5EwEje6788/MbYn0kQRyj8DejkgyKbQP/j+SRaFvss/
0AL9P8RS0T+U+UUko3HNP247SUbt/NE/l5QwZWcozz+OmrbeT6bSP0lx7EBc
cNA/NF3DntJP0z+/NKGnZEzRP26iJqgp+tM/onX/xJgn0j+mCtr406XUP4iT
DZt5AdM/deMGyB9T1T/VQKLyuNnTP00ns9IyAtY/GYO3DjGw1D98ogzuE7PW
PwmOHxrbhNU/7pxeF7Rl1z+zGY8XxlfWP0qKyRv2Gdg/dbLlOQ8p1z+zbJCX
tM/YPytW4OTb+Nc/17A7asaG2T8hmPY4VcfYP4QBs+EBP9o/lM1A6KSU2T+U
uU3iPvjaP56bZw7zYNo/X4MMSFiy2z/zV2rPZCzbP4y5DbEsbdw/4qcqjRv3
2z99L1fXnijdPw+4oo00wdw/2NzHmJXk3T/QkPPyyIrdPwDJfcb7oN4/xir/
6+1T3j9Aw0rQv13fP6G28wi1HN8/H14/rmkN4D+/Q4GjLOXfP0B3YdI=
       "]]}, 
     {RGBColor[1, 0.5, 0.5], PointSize[0.002777777777777778], 
      AbsoluteThickness[1.6], Opacity[0.02], LineBox[CompressedData["
1:eJwBwQI+/SFib1JlAgAAACsAAAACAAAAyGBLOZmaiD/meUuxJLWFv78eqo5d
Qpk/pdDGLeQhQT9xQj1OMCWjP2dkbP98s4c/GDT/puiyqT+6sEo6ABeXPyr6
IlsSJbA/CsnqQ50goT8DCW0/A3WzP0HcYrEUraY/oYVz12DItj/rE2K3sjKs
P74pXJusHbo/T37OMjrasD/8QGLPuHK9P4h/zplam7M/TyPLH1ViwD9ZkqDE
lV+2P4ekhskQCMI/X6gvDEsquT+2pMktyqjDP3HAr94E/7s/saPzpOZCxT/y
2mGL+OC+P0PPjGU61cY/Is6a0j7pwD/NTTIrOl/IP89beFpVasI/yj5EXQbh
yT8Qd+l1n/PDP73bfphKW8s/VeYxiHGExT8W5BdT/87MPzbqGxvTG8c/wW9V
2yY9zj/HamHgwbjIP4yq7hudps8/NzxL7WFayj99etTLAobQPwL+E78PAMw/
hto0oeo20T8pStZhVqnNP1FCLn025tE/0YZm99RVzz/+QUCoG5TSP9jJYneQ
gtA/JRAumd9A0z/OgTatV1vRP/HpFfHc7NM/Hy4QfOU00j+dpc2igZjUP5H4
GfHLDtM/vD7Ae0dE1T+Q5eg+kejTPxoGRkyp8NU/TaQklbrB1D8798tXF57W
P0k5YLDXmdU/MgOrh+1M1z9us0KnjHDWP7EwPSRt/dc/DQxyMZhF1z86dO/I
uq/YP6FOgbPVGNg/WvmnNuBj2T+eT4psO+rYP0LprebQGdo/1eVF49W52T/T
sGP4b9HaP2KkUfjBh9o/xdJEOZaK2z+PCDLeJlTbP5yHUGoXRdw/1dnn0zAf
3D9ShPpVxgDdPztj/w4N6dw/7VgTpHe93T++FKjn5rHdP2KZSZEDe94/ZFoz
IeZ53j+8mbLIRjnfPyXgixAuQd8/O6zDoCL43z/iKZ6v7gPgP6M9XNM=
       "]]}, 
     {RGBColor[1, 0.5, 0.5], PointSize[0.002777777777777778], 
      AbsoluteThickness[1.6], Opacity[0.02], LineBox[CompressedData["
1:eJwBwQI+/SFib1JlAgAAACsAAAACAAAA7N6DV87lhj8J+IPPWQCEv05CLx5e
oJg/YC+RHumwUj9KqiCLCfaiPwDF3gsYcIg/8bwT+6qrqT8GnyGSeyWXP6bQ
ZLiUOLA/EBxniZj5oD81eB7r4KKzP979/1lZUaY/PiSn7MITtz+11vqM7pur
P8EyOamEibo/S3XxJGJusD+3lDMJkQG+P8or/V+CDLM/s4sRUTW8wD+TwRNi
1au1PyqjbQTkdMI/F6thlqRQuD8gNt/JbyjEP56dhKa5/7o/c4eMqG/UxT9r
EzCE5r29P4AeuQu+dsc/5H5uLLtHwD9ftbtvug3JPz/07hXVu8E/ztjLB3SY
yj8L3WHLMTzDP8gZcNW0Fsw/SqhASwfJxD95b2g48YjNP9VeyzXhYcY/jj3b
ASnwzj/7nNu5vwXIP3VTD97jJtA/2j8bTTezyT9krE6MxdHQPzWaHz6KaMs/
LKR+z7Z50T/ctkIFviPNP2OHWEjHH9I/qvwRYbPizj//RBqsCMXSP9fGiHOj
UdA/viJ3rnpq0z81b+2XvDHRP8birwH3ENQ/SjV2a8sQ0j9rV2idIrnUP8JG
f/Yq7tI/at6U4Wdj1T/iRRTZcMnTPw1IN+r5D9Y/WmIz92mi1D8GuoiM3r7W
P312o3sQedU/RlWnRftv1z9dYUbpfk3WP6m+J9chI9g/Fn6HfuMf1z++aLGX
GtjYPx5av+R18Nc/0/DgyquO2T8mWFHYb7/YP5VRmzWeRto/g31YlAiN2T9r
7W6Mv//aP8pnRmRyWdo/tAj4auO52z+c0n6s2STbPyzj0mfjdNw/RX5l1mTv
2z8unouvnjDdP19JbrU0udw/14fvavns3T/R5csgZYLdP76eUBjcqd4/ClUs
mg1L3j9TQxPsMmffP482K+1BE98/85WkoHYS4D8Y1La+EtvfP0MrXv4=
       "]]}, 
     {RGBColor[1, 0.5, 0.5], PointSize[0.002777777777777778], 
      AbsoluteThickness[1.6], Opacity[0.02], LineBox[CompressedData["
1:eJwBwQI+/SFib1JlAgAAACsAAAACAAAActkTPIbqiT+O8hO0EQWHv1S2HMlO
EZo//EMYQYZ4Mb/V3VEjmqGjP9f2GavVwYU/73aCj91Fqj8KK0RpFvGVP6SH
0969erA/F66JPEZ1oD9udCAQ+tezP2sF/A8n56U/jmksfv85tz8TTPBpdU+r
P7nOG+akn7o/U9kO6EFYsD/hL6pUGwe+P6CQhhT4BrM/BoPVv+u2wD/r0ouE
aLa1P+5fAHlHaMI/kDE8rd1puD9V7pkyqRXEPzUtD9VGJbs/xPH4zOS8xT/M
Plc7/Oy9P1aEEjrGW8c/DRkV/rJiwD+dFE9LRvDIPwCVWzpJ2cE/qZkJf794
yj8wHCRU5lvDP2MjUDsc9Ms/sZ5g5Z/rxD8ViAWM+2HNPzpGLuLWiMY/50wk
ksvCzj+hjZIpHTPIP0/zaGbrC9A/JgBoPCjpyT+l/9ZTnrHQP7TzDq/YqMs/
9vMAzOVT0T9KFz4MYG/NPwz94Gdc9NE/WREBIok5zz/fhF9tn5TSP/eGQ7IM
gtA/52+73hw20z8MIqlnGmbRP7qYC2zt2dM/Vn8aAdVH0j+Xat3awoDUP5Yz
CrmKJtM/9DpHgesq1T9W6WE57QHUP95p/NFk2NU/iUBuD//Z1D9i3OR39IjW
PyJUR5D6rtU/bKsWyEA81z82C9dmOYHWP5aAfVXk8dc/KrwxACFR1z+lmupS
e6nYPzcohikVH9g/JlCATqti2T/U+LFUcOvYP+ZPEqMmHdo/MX/hJoC22T9m
c9sWrdjaP8/h2dmEgNo/c1dq3wqV2z/fgww4sknbP513BukWUtw/0+kxVTES
3D/MKYntsA/dP8K9cHci2tw/EeX7p7/N3T+XiL/jnqHdPzpKIUgvjN4/jalb
arpo3j/T/5Iv8ErfPw16q6mEL98/ZvE++voE4D8zHYILCvbfPwstVuc=
       "]]}, 
     {RGBColor[1, 0.5, 0.5], PointSize[0.002777777777777778], 
      AbsoluteThickness[1.6], Opacity[0.02], LineBox[CompressedData["
1:eJwBwQI+/SFib1JlAgAAACsAAAACAAAABYWE5GKvhz8jnoRc7smEv/JMR+gB
4pg/SQoh+lgtTT/EM1o+FwKjPxuf+D7hP4g/PT2nA32fqT9unvqA1z2XP2Bs
7NiEJLA/neRXSLghoT9JZujp5H6zP7YhbFxRmaY/2dorF9zdtj98afE3vAes
PxoG0jy/P7o/86FYkSe4sD8KQXkTKqK9P3d/t1Xpa7M/AbnA8wWBwD/1ZrUc
NCK2P62T5STvLcI/EspxVY7euD9xz09IBNbDP/5qo6mQpLs/4r76jbB3xT+Q
pFO5ZHe+Pz299xrVEcc/J+AvHaSswD/7spU28KPIP6L2FE+fJcI/78+qYB4u
yj/s5YJyh6bDP9plLkX1sMs/OVyC28YuxT/Ho7q/Ry3NP4gqea6KvcY/Io9Q
Xumjzj9mS2Zd/1HIPzNvzDjCCtA/Wwihl3rryT++Wp3IRcHQP4Q9gsWJics/
mPrVTKJ10T8HCpQK5yvNPyJLUuPxJ9I/K3UeK17Szj+Kv119VdjSP0tMRaJW
PtA/nbH+ZwGH0z9W4GXeNRXRPyknQIxDNNQ/6PDl4H7t0T+O7XGWguDUP5+w
df3KxtI/tIYZJTeM1T+WnY+VoaDTP9HIK0XhN9Y/leE+nIJ61D9Ik07V/OPW
Pzyd3TLyU9U/JLjWH/eQ1z98/hYPgyzWP6nyKU8nP9g/FUqFBt4D1z/McL2G
yu7YPxJSs/XF2dc/pjR3lAOg2T9UFLsOGK7YP8+lOIfdUto/SCm7QsmA2T/Y
PWodUAfbP1wXS9PhUdo/faVq9US92z/UNQwieCHbP4JuOZ2cdNw/7vL+oKvv
2z+B6WvuMi3dPwr+jXagvNw//nhocuLm3T+r9FIZfIjdP6/xlMeGod4/GALo
6mJT3j9Z01El/lzfP4im7LN2Hd8/jmCXFpUM4D/iPtHS1ebfP3vbYZw=
       "]]}, 
     {RGBColor[1, 0.5, 0.5], PointSize[0.002777777777777778], 
      AbsoluteThickness[1.6], Opacity[0.02], LineBox[CompressedData["
1:eJwBwQI+/SFib1JlAgAAACsAAAACAAAAicT6vMshiD+n3fo0VzyFv9k1SXTO
/Zg/Q+3jecezST8FB4r01/yiPxZSOWbeVIg/wRypQUSCqT9q3/YESXiXP4vm
cVdsB7A/SfBMS+lboT9cVKsZ41CzP5FF5vxU9aY/j/0QD8ectj8SJCdI5oms
Pzv2u6bj6bk/0LFuJwMOsT8gbuyAdDa9P2FSROie17M/y/jqqAxAwD9h52Cy
JqS2PziwGF/04cE/+5AL4YN2uT84gbHwWH/DP20H4FjnUbw/DhZLzLcWxT84
9rI8Vjm/P4it5arrpsY/3O9BjY0XwT/53zRzaS/IP6XJdRImmsI/r/upxFew
yT8quoMOTiTEP/bpRSR1Kss/HNhq/Ea1xT/m7kZB2Z7MP2ff7Cz5S8c/y2iC
Y64Ozj+/cTRYOufIPyzqGAb+es8/mPwgAwGGyj8DO178TXLQP/h8AF55J8w/
A1cBlxUm0T8uUT12AMvNPzrpNqYX2dE//DhVpRJwzz9icB5Rj4vSP3ObhM4c
i9A/6GIen7Y90z8KL0angF7RPyLOS8fH79M/70napfox0j+ga6FX+6HUP48y
RjxSBdM/djbR+4RU1T/W7de+U9jTP2o963SQB9Y//Wx/bNOq1D/M27GtP7vW
P7hUelqvfNU/b4FALapv1z8yNa0B0E3WP5hLobTdJNg/KPENoSce1z9YotCf
39rYP4UgoNyw7dc/P//9n66R2T+6STQDbbzYP6C+b3xESdo/dRCETWKK2T/A
1FSmlwHbP3WAYEqaV9o/Eon0hpy62z9BUoKQICTbPwCA3YJGdNw/buFauwHw
2z8HCPS3iC7dP4TfBa1Ku9w/lE9kgVbp3T8UHlcKCIbdP/Aqtc2jpN4/1cjH
5EVQ3j+1sE9SZWDfPy3J7oYPGt8/3aEAU0gO4D9FvP5Zb+PfP6UUW0A=
       "]]}, 
     {RGBColor[1, 0.5, 0.5], PointSize[0.002777777777777778], 
      AbsoluteThickness[1.6], Opacity[0.02], LineBox[CompressedData["
1:eJwBwQI+/SFib1JlAgAAACsAAAACAAAAvb+clufagz/a2JwOc/WAv8jaBVHO
u5Y/4dOT+PJ8aD8UeYCKQM6hP9qJXw48D40/y3F/J+xIqD9UNUo5+eqZP2oM
q9gRz64/8bCFIbCboj9OPMT+2LCyP6x1tDJpNag/61DrR68Atj9YfXLWFcKt
PxcOrHboVrk/9Zl+V/6gsT+srlUpsbK8P9QR2z9iW7Q/4y2e1yAJwD8xffpU
/hG3P1YAXbxaucE/wPCCJrfHuT9wU43LEGjDP/1iKKN3gLw/zxzwIwATxT+3
6GiNxUC/PxEWZ5Pwt8Y/U4fApIgGwT85hcEnEVXIP2Uk6V1+dMI/xo+VITXp
yT8SJpixcOvDP9MWelfec8s/Qqs2yd1rxT/yoHLOHfXMP1stwZ+09cY/wvrE
wWRtzj/F3/H5g4jIP3Wq7tRe3c8/TTxLNKAjyj8snipP8KLQP6W2Z7g0xss/
y4udufNT0T+h5wQxRG/NPxYNS4tPAtI/RfEs26Idzz/qv5OEsK7SP+xLD5v7
Z9A/fpJIHtNZ0z9z/xsoZELRP94fdeR1BNQ/MviwiEwd0j/g6McFSa/UP061
H44E+NI/gyjeBOBa1T/H+8q1+NHTP4nMYTmpB9Y/3t0IqLqq1D9eh40z7LXW
PyapntQCgtU/d3Urts1l1z8pQcJ4rFfWP8kMVtVWF9g/9i9ZgK4r1z+zXaHf
fMrYPyplz5wT/tc/jT+LfCh/2T9sCacm887YP4YN7Uc7Ndo/kcEGgmue2T98
9inTk+zaP7deix2ebNo/884XSRCl2z9dDF/OrDnbPwFksguQXtw/bf2FMrgF
3D/Vjq2c9BjdP7dYTMje0Nw/gn36DyLU3T8m8MB7PJvdPx2hhDT/j94/qlL4
fepk3j/5ykuQdUzfP+iu8kj/Ld8/7TgtobgE4D8kjqW9jvbfP8zfZfc=
       "]]}, 
     {RGBColor[1, 0.5, 0.5], PointSize[0.002777777777777778], 
      AbsoluteThickness[1.6], Opacity[0.02], LineBox[CompressedData["
1:eJwBwQI+/SFib1JlAgAAACsAAAACAAAAzdyldf64iD/p9aXtidOFv9Tfyaxq
Vpk/Blyd04BAPT8qfR5YszOjP4J559dweYc/+yOrMc7IqT/00PIkNeuWPw+1
tTC2NbA/PlPFmFX/oD83vjDsCI6zP9lx21cJe6Y/mnNQjUrttj/8N6hL3+ir
P+BBvR7fUro/LWZtrwelsD/LNshHbL29P7aJaCGnULM/o7UiPFOVwD+ybfGL
mfm1P1GgzFGaS8I/zLCj+zejuD9dM7gQYP/DPyWj0hjZUbs/OjRSACCuxT/d
uaTUhQq+P8Gau1c+Vcc/pAJs4DppwD8CS893WPLIP5xe2w0318E/N2IiUY+D
yj+iUwuCFlHDP/rrD5i6B8w/GdagiAHYxD+aYgAfgH7NP7NrM09SbMY/oFlJ
ZVbozj/ogG1Wkg3IP392E8E9I9A/xPkSh4O6yT/7sEv5cM3QPwaRJWQzccs/
keVXCQZ00T8RNJCRHy/NP94v0oNnGNI/s6se6nLxzj/4kD18ALzSP956ZaOr
WtA/vaJRWRJg0z817xLtJDzRP0WQGDWVBdQ/y4cNOC0c0j+gIRWgKq3UP418
0vMi+tI/bxPe2CJX1T/bEMvhtdXTP+o4GUOOA9Y/fXFRntWu1D9tvjsHU7LW
Pxdy8ACchdU/n6VpmkBj1z8CEYSUOVrWP0HD9B8eFtg/fXm6Necs1z9CM5NB
s8rYP5mP3Trd/dc/lbz7kcyA2T9kjDYRT83YP91k9vk8ONo/Omr9z2mb2T+5
5tWD3fDaP3tu32xUaNo/1QkUdoyq2z980WKhMDTbP9uO80ssZdw/ltJE8hv/
2z/XSUjRoiDdP7SdsZMwydw/GqXpd9jc3T+RyNEThpLdP2BziOS3md4/ZoD0
zTFb3j9qY2qmLVffP3YW1DJHI98/j+fXBZQK4D/fMFD01+rfP3rwXHw=
       "]]}, 
     {RGBColor[1, 0.5, 0.5], PointSize[0.002777777777777778], 
      AbsoluteThickness[1.6], Opacity[0.02], LineBox[CompressedData["
1:eJwBwQI+/SFib1JlAgAAACsAAAACAAAA7KZ+GGxthj8KwH6Q94eDv7MoePxu
I5g/EMkCOtt/Wj966aEhOZGiP0XI2bFZA4o/rG7kqiIaqT+PO4AyjEiYPzrQ
o2VdrK8/JO2MlGS+oT+pCSjApiOzP/ba7K/NT6c/EVKYyc90tj8NexjT1Nms
P3RORXOLyLk/mFnlWlsvsT8BRhkkNR29P4B6F0Xe8LM/eS7ZoVA4wD8EfITA
nrO2P8g6xVQb4ME/23uy9TV6uT/7+QYOk4TDP+cVNR5zR7w/OulHTlwkxT/e
T7k4DR6/P70FtWZQvsY/ppdy0SgAwT8KbqQWm1HIP5Q7Bm/0d8I/uNviLsTd
yT8g2kqk4fbDP3H6RGalYss/osdruhZ9xT9NoqOEVeDMP/8rkOl8Csc/Cmpc
ahVXzj9/cFpR057IP1pkws1Hx88/aoJ3O7c5yj/5UadjupjQPwtPbo+g2ss/
EqBkjSlL0T8Pv3aJ2IDNP+Rf/Aln+9E/p0vK3XMrzz+VY/BcAKrSP0GossKr
bNA/L3piOpJX0z/DFwIMpUTRP7ininu7BNQ/WXCb8QYd0j//jVA9D7LUPy8Q
l1Y+9dI/fgkglAlg1T/LGokmz8zTP5cTDt4ID9Y/0JZcA1uj1D/hu6kHTL/W
P6J0ggCjeNU/y0Vy0/Rw1z/WcHtbhUzWP6kYIaYMJNg/FySOr/ge1z932jFj
itjYP2ToPhkG8Nc/A8gFP1iO2T/3gCxkw7/YP6iCf9lYRdo/bUx08E2O2T/8
YPZRa/3aPzj0vp7GW9o/wx2MR2622z+NverPTijbP91pGeBBcNw/kvceXgb0
2z+KQy0CySrdPwCkzGIKv9w/Nef08unl3T92hsaYdIndP9UMMIWOod4/8eZM
LVtT3j/qPN7+o13fP/c8YNrQHN8/0wttaQ0N4D9a6CUt5eXfP62+VF4=
       "]]}, 
     {RGBColor[1, 0.5, 0.5], PointSize[0.002777777777777778], 
      AbsoluteThickness[1.6], Opacity[0.02], LineBox[CompressedData["
1:eJwBwQI+/SFib1JlAgAAACsAAAACAAAA2QOaGBaniT/2HJqQocGGv5EfOZ0T
8Jk/pyZlkHZTIr+LVkRvDZKjP/4TUHsIAIY/8DqXk703qj8IoxphVg2WP6hw
psQhdLA/DtzjcH6CoD9T9jTB19CzP6IB061r9aU/SsWg3E0wtz+ZlAet2GKr
P2uu0i/tj7o/oPlXnvlnsD8YSyu4Juy9P2l1BbHsIbM/u4I2WUSgwD+A08lR
t+O1PyCCfFgIRMI/K+1D7luyuD9PHup84N7DP0DNbkDYkrs/r57JLbNuxT/0
5LV5X4m+P1YCqS4v8sY/Dpt+CUrMwD/p3XFED2nIP7bLOEGAYMI/kAyQJibU
yT9JqZ2sfwDEPy6hQnwvNcs/4yBupIyqxT8I2/dveY7MP0TzO/5YXMc//cn/
fIXizT+OELc+YxPJP0b+Oza6M88/fej90kTNyj8ToBe+GELQP9eyjdrjh8w/
j5rxktDq0D8Zylx+ikHOP9kFssuqlNE/v/9eWuz4zz/TK44BG0DSPwPgFB6R
1tA/i21zwGbt0j9oJPGF0K7RP4Kl75urnNM/jnI20RaF0j+mhqCH5k3UP4gX
RwxnWdM/WTVoDfwA1T/x7kCt3CvUP4gdiavAtdU/3ozhNaP81D+Git+GAGzW
P/6lTIHuy9U/mxVtxYUj1z8FoYBp9JnWP/Uh7DUd3Nc/yhrDH+hm1z/UVK48
mZXYPwluwj/3Mtg/IEHTPNNP2T/ZB19mSP7YP640S9erCto/apqo8vrI2T/N
9P1hCsbaP2hgt44nk9o/G6VA8NuB2z82NjYn4VzbP8WrtzISPtw/q7WACzYm
3D9ETbheovrcP0eaQQYx79w/6Bb/OIS33T/CVrxS2rfdP4gJp0+xdN4/P+rV
YjiA3j+iinBkJDLfPz7vzXRQSN8/6sEZAtnv3z8LH/N+EwjgPz3dXn4=
       "]]}, 
     {RGBColor[1, 0.5, 0.5], PointSize[0.002777777777777778], 
      AbsoluteThickness[1.6], Opacity[0.02], LineBox[CompressedData["
1:eJwBwQI+/SFib1JlAgAAACsAAAACAAAAP5f4mKxViz9dsPgQOHCIvw7HZs5f
15o/qRzn5DG/UL+zCl/O6Q2kP2FD5f6WEIQ/6Od+2ja8qj8aSUvTYwSVP2+v
W7Qbu7A//7zyIhXpnz+aN70Mbx20PxV/whY9XKU/Mc45WB2Etz/QgtW1Obuq
PxMM0FWj7bo/+ZtaeEMKsD+YUEC031e+P+lv8LQztrI/CTMmuAfgwD/kcuqT
MGS1PzJB6ZZxkcI/CW9qcYkXuD8ViadbWj7EP7L384Lk07o/f6w54O3kxT9V
ydUU6py9P7hBICWKg8c/rFsHE+86wD/yIOaQ7hjJP6yIxPSgsME/dQ7xRVmk
yj9lpzyNTDDDPyK+2tGKJcw/8QPWTjG6xD8pHZTVs5zNPyaxn5geTsY/loLC
91kKzz/yV/TDjuvHP8edu5KhN9A/NavC47uRyT/DuJV6N+bQP3eBkWGmP8s/
vUD2bY2R0T+4fVPIEPTMP6SSdtpiOtI/KObVPHytzj8vzSw0k+HSP6c+dusY
NdA/TwsHGwiI0z+jhl0rLxTRPyC4rYWkLtQ/8F945x3z0T81Lw/KLtbUP/hu
2Mke0dI/zF4C2T9/1T9+xabhmK3TP5vpcI87KtY/zMD5USiI1D+ULb9oUtfW
P/ACbZ+cYNU/Si5YEYqG1z9ZiJUd8DbWP0J3YkHJN9g/fcVMFDwL1z9NHOex
4+rYP4+micqs3dc/KdQFKKSf2T/QdCx7d67YPxEenMXTVdo/BbFXBNN92T+K
0xqsPg3bP6mBmkTzS9o/GrcXcrbF2z84JF+lBhnbP74izQ0Tf9w/sj5rMDXl
2z/3BmHIMjndP5XgmJygsNw/kf2tq/nz3T8WcA3gZHvdPyqR6bdQr94/m2KT
+phF3j+HYywQJWvfP1gWEslPD98//5d1m7MT4D8C0BTJmNjfPxTqW0s=
       "]]}, 
     {RGBColor[1, 0.5, 0.5], PointSize[0.002777777777777778], 
      AbsoluteThickness[1.6], Opacity[0.02], LineBox[CompressedData["
1:eJwBwQI+/SFib1JlAgAAACsAAAACAAAABJJ/z1ZviT8fq39H4omGv/caOmh7
0pk/NscWh+A6/L6t69axToOjP3i/BXEDO4Y/QUa/Hqwqqj9njMpKeSeWP9tw
0ti8b7A/ptuLSEiLoD8xwMYUhdCzP+VtrwYR9qU/S6VB4Lw2tz+a1MWl+lWr
Pym4ykmgoLo/4e9fhEZXsD8bMCqgbAu+P2WQBsmmArM/3bYTaaq5wD87aw8y
67C1P3eFruTYacI/f+bf1bpmuD8OdREZwBPEP8QfIAgZKbs/jInFlhC1xT87
D76npPy9P9ym/aEWTMc/iPYplmJywD8ECPBdCNjIP5mhuieH8cE/5jNM/hpZ
yj/0geHUinvDPwMr1ARa0Ms/EZfcG2IPxT++fchUVj/NP5BQaxl8q8Y/941U
ps6nzj+UTGIVGk7IP6eFB/O1BdA/c9sqI5P1yT+9yMPgzbXQP4VhNZV5oMs/
0Y4hzcJk0T+T4fwJpk3NP2pHNd8HE9I/nnxYMzL8zj96fQOV9cDSP16On4q2
VdA/2MrB1s9u0z8ax6JvZy3RPz5ZlgjLHNQ/0r6PZPcE0j8UWZoOEMvUPxlF
TYU93NI/g1Cck7951T/H0wwnGbPTPz7X5MH0KNY/KdOFH2+J1D/v3Idex9jW
P5VTpKknX9U/AcDoGk2J1z+f9gQULTTWP/W8DQSaOtg/zH+hUWsI1z+8zUMo
wOzYPyD1LFTQ29c/ZHR+us6f2T+V1LPoTK7YP8qjURHRU9o/TiuiuNV/2T+G
2m7XzQjbP616RhlkUNo/xUd6pca+2z+Lk/xx9h/bPzvLehe4ddw/NJa9JpDu
2z/rpilQmi3dP6FA0BQ5vNw/1kcSyWHm3T/RJanC/IjdPxRNhkgAoN4/sab2
aelU3j+wQ4TaZVrfPzE2uv4OIN8/zteJ2cAK4D9kUOxMfurfPyF/Xpw=
       "]]}, 
     {RGBColor[1, 0.5, 0.5], PointSize[0.002777777777777778], 
      AbsoluteThickness[1.6], Opacity[0.02], LineBox[CompressedData["
1:eJwBwQI+/SFib1JlAgAAACsAAAACAAAAONKA9NEYiD9U64BsXTOFv5iE8Jx3
AJk/XxX6ZKJeST8fx9jmvgOjP7BR/pxCOYg/fKpCoBGRqT/xw8NHrlqXPywQ
QN0QFLA/BZ2wP6BCoT9VOdGLHmSzP597mhjezqY/OUJG3OW3tj+8mrytqFOs
P6+RvE0DDro/XRZugOPpsD93/rwrX2S9PwvCcz20qbM/1fTqgRNcwD9N72AA
GWy2P+1gJYP2AsI/kC/ymH80uT9Nd9tg+6TDP0UbjHiiBrw/1U2qQ1pAxT+s
hvRNEea+P/SfF+6i08Y/cf0PStbqwD9f3zQg8V3IPz/KdWWea8I/MlFwJALf
yT+nZL2uo/XDP0a+Y4InV8s/zgNNnpSIxT/CriyxIcfMP4ofB72wI8c/xZ24
J/Uvzj/DPP6T88XIP6JiyhHJks8/IYRv9zVuyj/bxB6eanjQP0dpfxpAG8w/
M1PjoK0l0T/PWHli0MvNPwBw+DPR0dE/cCvSiZ9+zz/THu52d33SPwLttKg0
mdA/G6YYVTkp0z/Y60vx/XLRP8puSBmd1dM/R6ndUyVM0j8Ed0g4DoPUPygn
n1s/JNM/5zrNz9gx1T9l6dvq//rTP/WvHsAp4tU/cfpLITrQ1D+OptaiEpTW
P/aJVWXco9U/sksO9Y9H1z/xat856nXWP7BA87qP/Nc/D/y7mnVG1z8Dw9Zf
97LYP9r/mRyZFdg/LiB/Oahq2T/LKLNpc+PYP94EVJqCI9o/OcqfLySw2T9n
IHerZ93aP8s0PkXKe9o/nzH3YzqY2z+yqX+zgkbbP0nDve7fU9w/JZ56T2gQ
3D//kcO+PxDdP4xVNqaT2dw/iZAwfEPN3T8h3YoPG6LdP/r4VuPWit4/y/ol
zxJq3j9b5+eh50jfP4aSVjeNMd8/wziEm7ID4D95jvfImvjfP8idYiU=
       "]]}, 
     {RGBColor[1, 0.5, 0.5], PointSize[0.002777777777777778], 
      AbsoluteThickness[1.6], Opacity[0.02], LineBox[CompressedData["
1:eJwBwQI+/SFib1JlAgAAACsAAAACAAAAKyCNnNhliT9IOY0UZICGv45iu18A
x5k/r9fKc0Gx8T6wZuqMVXmjP2vTtwToYoY/MbkDRsAbqj+EpkH8UEWWPyB0
6OyoZbA/HtVfIHCfoD9bX/bWHMSzP5QvUILhDqY/MGqzQAYptz/PSuLkZ3Gr
P10gofC9k7o/r4eJ3ShksD9Gf/zx/wK+PzxBNHcTC7M/QuX5zV66wD90DkNo
gq+1P86TXob6csI/0sl/kndUuD83ZQjFTSnEP3E/MrD9/bo/wsrXUNbaxT/O
jJkzGbG9P/t/8D+4hMc/aR03+MA5wD8F5n5pAiTJP5jDKxyNpcE/cJ9DDhG2
yj9pFurElB7DPwNX9eD+OMw/EGu7P72mxD/lwMmjCKzNP2gNasrJPsY/jTS3
4sMPzz/6pf/YJObHP+S1RKoJM9A//HqwtOuayT/l9ySM7NjQPzIDcz48Wss/
gnWxCj970T8xFN2OrSDNP+NfKA65G9I/q0ty1c/qzj8naU1f4rvSP6+iVcDJ
WtA/zKOO5vNc0z8m7tVfQz/RP8tfkdbN/9M/RbiUlvQh0j8Hvslf/aTUPyXg
HTRQAtM/VBxP7cpM1T/3B1rNDeDTP1/QUglL99U/CdoX2Bi71D+ynQ8xbqTW
P9KSHNeAk9U/LOLc3w1U1z921BBPbGnWP2V8tXH2Bdg/WcD54w491z8jOYcv
7rnYP7qJ6UyiDtg/ZftXFrpv2T+UTdqMYd7YPxsBT+sgJ9o//M2k3oWs2T+J
/SsX7d/aP6tXidlEedo/7yuSp+2Z2z9ir+Rvz0TbP1mR4rv2VNw/F9BVglEP
3D+/ExqQ4RDdP8/T39Tx2Nw/em/ASYzN3T8u/vpB0qHdP/x3VKDZit4/yXso
EhBq3j+fTs9ysEjfP0Irb2bEMd8/094Nq30D4D9ZQuSpBPnfPxMGY4Y=
       "]]}, 
     {RGBColor[1, 0.5, 0.5], PointSize[0.002777777777777778], 
      AbsoluteThickness[1.6], Opacity[0.02], LineBox[CompressedData["
1:eJwBwQI+/SFib1JlAgAAACsAAAACAAAA0eJT9sC7hj/v+1NuTNaDv3irI0d/
S5g/wZxKj9b+Vz92m7VpBKmiP1MAi5EspIk/jJdt7R86qT/T6W2tkQiYP37m
OLAu2q8/3db3SZOQoT8sh7UF2kSzP/Df0SRnDac/lCGNbRCktj8J3C6LU3us
P4vJ8fibCbo/gd441UrusD8kWM0wM3O9P15oYzjgmrM/s5Vx7pBuwD+SrVMn
Hke2P+lJM0gjIcI/mV3WDib4uD/2CYS7PM7DP/L1OsMftLs/SvG4VrZyxT+9
P9cnWYG+PyyHV0ftC8c/ORbQ8IuywD8RgiayTJjIP40nhNNCMcI/ypzsWZEX
yj8PGUF5FL3DPyltw8Ouiss/6lTtXA1VxT9wGfuXbfPMP920ONZk98Y/Z6EW
z/ZTzj8iOaDs8aHIP7uEJx54rs8/B2IS64ZSyj9+2LZceYLQPwFCT50iB8w/
vaZtZJYs0T+7sWTb/r3NP4HCmr5Z1tE/boaNdI51zz/F0qghb4DSPxE5+v08
ltA/DIw3F2Yr0z/mBS0v0XDRP+Gkgm2u19M/L3Oj/xNK0j/WiXEQlYXUP1cU
doO4IdM/6f61v0M11T9hJfP6lPfTPyiYoIzE5tU/PhLKVJ/L1D9/u09nCJrW
PwV13KDmndU/BoqrGO9O1z+aLEIWi27WP/krb/tOBdg/xhBAWrY91z8UQ8lL
+7zYP8p/pzCVC9g/18nckch12T8jf1URU9jYP84qADePL9o/SKTzkhek2T+s
PhalLOraP4gWn0sFb9o/ZKgqaIOl2z/uMkyvOTnbP0m1m796Ydw/Jqycfs0C
3D8IgPrw/R3dP4Rn/3PVy9w/Q11Ckfva3T9mEHn6YpTdP7nLfuBkmN4/DSj+
0YRc3j+2l9dCLVbfPyriZpZHJN8/WWPk6yQK4D9MOTcotuvfP7yOWz8=
       "]]}, 
     {RGBColor[1, 0.5, 0.5], PointSize[0.002777777777777778], 
      AbsoluteThickness[1.6], Opacity[0.02], LineBox[CompressedData["
1:eJwBwQI+/SFib1JlAgAAACsAAAACAAAA5X21JzeAgz8Dl7WfwpqAv/SveAOn
lpY/gyr9ZC2maT8xqC3iCcKhP2jNqq8WQI0/FTMkjZJFqD/AsgBurPGZP/Sh
wtkm164/aRtuIJuToj9wwjW4zbuyP2hp0b9/H6g/EQ7OToUTtj8MA63IaZyt
P0jAkDgzcrk/w+eZlbOFsT+K7Udyfta8P/jS6PaUN7Q/YYtLYgEfwD8zwp8/
Pea2PxMok4iX0sE/SKEWjj2VuT/OkBiZqIPDP0HoEQhISbw/Is0GUXAvxT8Q
iDsz5Qe/P8YYO9QE08Y/noTsY3TrwD/g2dd6smvIP73P0grdXcI/VnOQ+Vr3
yT+EQp3ZSt3DP30R4G3DdMs/lbDQsvhqxT9mH5kCw+PMP+aummsPB8c/vEf8
Ik1Fzj/OkrqYm7DIPw25fO9Ym88/tS29GaZlyj9bHTApVXTQP0i4XARrI8w/
9V+GS0EY0T9JPzMNqebNP7Zu6Pwgu9E/BC7y9/+rzz8So7tehF7SP8No58An
uNA/q4PSd7QD0z9IDpLOgpjRP1hB6Fqbq9M/uNY9Eid20j9K+kYtvlbUP+Oj
oGaPUNM/Jx4MxkYF1T8kBp30kSfUP4175FkXt9U/2i6Gh0z71D8I1+rk4WvW
P31ZQSMNzNU/74lyPz4j1z+yLHvvO5rWP+lSqN+73Nc/0+kGdklm1z+gzLpA
7pfYPzv2tTuiMNg/Sor2RHRU2T+xvjtep/nYPyx0epr7Edo/6lp5L6vB2T+B
/VhZQdDaP7NXXJfwiNo/lCwp8xCP2z+9rk0krE/bP1uvlUtCTtw/ErKi8gUW
3D+YJF+Mtw3dP/PCmtgb3Nw/f7uCDFvN3T8rsjh/A6LdP66Z43Ydjd4/FlqZ
O8xn3j+CumhA9EzfP16/1ZiALd8/lep5NmwG4D/TKgyTJ/PfP9JoWg4=
       "]]}, 
     {RGBColor[1, 0.5, 0.5], PointSize[0.002777777777777778], 
      AbsoluteThickness[1.6], Opacity[0.02], LineBox[CompressedData["
1:eJwBwQI+/SFib1JlAgAAACsAAAACAAAAEYO6nSGlhT8vnLoVrb+Cv4SG7X6b
rZc//XVWiYnuYD8MUOXv1EyiP/ktzHjqFIs/8hjoZNXLqD8E53i+JuWYP0ve
tQ4IVK8/Et9667kWoj/UBW3ZnfKyP6HiYn3fsac/4KLXFU0/tj9v2Zk62kSt
P1PLSKwwj7k/udzhIbZosT/FKXJzzeC8P72WvvVFLbQ/iUmwmvoYwD/kRdbO
SvK2P31GDkLlv8E/cmQgG6K6uT+54y2keWPDP25C5/Glibw/FaDHFAACxT8n
4rmrxWK/P9csnfj6mcY/jnCKP34kwT81v93/ZSrIP2rqzIUpn8I/IE3Uw9ay
yT+4aFkPzyHEP+Ea0QlzM8s/M6ffFkmsxT9qOAOexqzMP+aVMNALPsc/Ne29
75Afzj9U7fjLV9bIP2fLFZugjM8/XBskbl50yj8OtnrSYnrQP+GGx7FPF8w/
fmbqp2os0T84MmtUVr7NP1Bzfr3Z3NE/ziTGdo5ozz8V/SI6K4zSP8AOgOWA
itA/pTdpAuA60z9NWvtDV2HRP2gQ+J526dM/qAcuzks40j9zk6t0YZjUP7oK
PB/sDtM/W1zalP5H1T/vx84l2uTTPxJVA0ST+NU/VVVnndC51D8htPWkS6rW
P2J8NmOjjdU/SpP2oT1d1z9YI/eMPGDWP9DRpJptEdg/72oKu5cx1z/8q+V1
08bYP+EWiwa9Adg/UgpkKV992T+mPs55vNDYPznuDUf8NNo/3uDlgqqe2T/a
Qu2AlO3aP1oSyG+da9o/4weGSRGn2z9u0/DNqzfbP86cE8pcYdw/osQkdOsC
3D91vvFlYhzdPxcpCP9wzdw/VBn59g7Y3T9WVMKUT5fdP6gEQeFQlN4/Hu87
0Zhg3j95p1oRGFHfP2jS48dcKd8/qCPy9yoH4D+uuBsQqvHfP8IKY3k=
       "]]}, 
     {RGBColor[1, 0.5, 0.5], PointSize[0.002777777777777778], 
      AbsoluteThickness[1.6], Opacity[0.02], LineBox[CompressedData["
1:eJwBwQI+/SFib1JlAgAAACsAAAACAAAAyCTNbnhYiD/mPc3mA3OFvwJzPYPU
HJk/JkhcmwXTRT8gJV6ofg+jP63Z6JZDCog/VAjSAL2ZqT9BCKWGV0mXPw5t
xHCeFrA/QuOnGIU9oT9FPuDEymSzP79xfKaFzaY/qMS4m8m2tj/hldcu4VWs
P1DR/o9uC7o/vdYrPnjssD/EHIR4z2C9P7yjrPBDrbM/48sw0RZawD8yQdVh
EnC2P7yUzFMGAcI/9Mej9184uT/wDNUPRaPDP//vmBoPCrw//33UEvg+xT9U
JqCv1ei+P7kMnwys0sY/rJCIK83rwD+oYHnejl3IP/VIMacAbMI/Wc/ugXrf
yT+B5j5RK/XDP34aDkrTWMs/lKei1uiGxT+dylxsUcrMP7ED1wGBIMc/Gfrq
9tE0zj9v4MvEFsHIP0BSM4Q/mc8/hJQGhb9nyj9Pp4pdSXzQP1+kp5uCE8w/
qHY4o+8p0T/kEc9dTMPNP4KhMSEv1tE/bMhfr+N1zz8++JMhtYHSP5cTD/72
lNA/Jg8pgDQt0z/NgjvGAm/RP5xMNw5U2dM/dMvuXm5I0j/nhnuNnIbUP0YX
bAaxINM/fqhbemw11T/Me01AbPfTP+qzmgX15dU/fvbP227M1D8OcJepP5jW
P3fAlF6vn9U/7i589ThM1z+zh3E5QXHWP93Dl4G8Adg/43gX1EhB1z+q5VIP
n7jYPzLdHW3xD9g/a/o9f7Vw2T+OTvQjZt3YPxOuxqPYKdo/AyEtJs6p2T+r
u2Gw5uPaP4qZU0BLddo/w3D4L8Oe2z+Nan7n+T/bP8F42kZWWtw/rOhd9/EJ
3D/zcNTCixbdP5l2JaJH09w/mNOoP1LT3T8RmhJMDJzdP+hYW3uakN4/3poh
N09k3j/IQurcVk7fPxo3VPwdLN8/+olYkj0G4D8J7E7bhPPfP/2TXt0=
       "]]}, 
     {RGBColor[1, 0.5, 0.5], PointSize[0.002777777777777778], 
      AbsoluteThickness[1.6], Opacity[0.02], LineBox[CompressedData["
1:eJwBwQI+/SFib1JlAgAAACsAAAACAAAACxZdYRVJij8qL13ZoGOHvxLkQ2FA
I5o/ybPjSuz0Nb87N+mt7ZqjP0CRvICH3IU/kSATT6Muqj/G1yLqih+WP7Nd
JqFyZrA/9wHkt9ydoD/Cz0sRq7qzP8ROpQ3FIaY/8FEE+mwTtz9Se0Bympyr
P1QswSqob7o/uHtpoz6IsD9n4pQhqM29Pxnem0drQLM/1gaMAX6VwD9Myx4B
RPm1P2KjM9k6QsI/qarV7Pa1uD+l043oJuvDP5RiJ2lLers/4+8SjDqOxT+M
QiO9UEq+Pxp8vFiHKcc/SiFr3/GUwD/F3UIUf7vIP9jLZ3EQDsI/yfvQKDND
yj8RulyqcpHDP4LWKP16wMs/kOuHI0EfxT+qSove9jPNP6ODqI/btsY/rW+Q
gPCezj/caiY7+FbIP6Y5VOeRAdA/eXOROtv9yT9McqWLP7HQP2QOcj+Wqcs/
u47BLnRf0T+84bxGQ1jNP5K1loYIDdI/TKCV5DAIzz8DeMbnrbrSP9ST3Df+
W9A/Aydhv+lo0z/vagOHTTPRP2hi+pMXGNQ/qLUr2aoJ0j8eJaL4bsjUPw95
RZve3tI/hZt0Ggt61T/FiDSgzbLTPzn2cj3yLNY/LbT3o3GF1D9DK2k7HOHW
P0IFw8zSVtU/Kfm0rneW1z93vTiAAifWP0CDodDtTNg/frkNhRf21j+1D/c+
ZQTZPymzeT0rxNc/Ve0z58O82T+jW/67V5HYP3Ogw0/wddo/pC4werZd2T8q
pqhr0i/bPwmvDIVfKdo/mJ5wGVTq2z+5PAb+aPTaP3bqM2Vhpdw/+HYE2ea+
2z8N6vqe6GDdP379/sXqiNw/5reFUtoc3j/DtTU5hFLdP24hYyop2d4/WdIZ
iMAb3j+8N/jFyZXfPyVCRhOr5N4/XhUjRFkp4D9C1bl3Ta3fP16VW9A=
       "]]}, 
     {RGBColor[1, 0.5, 0.5], PointSize[0.002777777777777778], 
      AbsoluteThickness[1.6], Opacity[0.02], LineBox[CompressedData["
1:eJwBwQI+/SFib1JlAgAAACsAAAACAAAABOLnRiJiiT8i++e+rXyGvzTjUpbJ
5Zk/CfCNOuZcGr9KYEBR852jPwbtX/Nw0IU/0VJWHP5aqj9Hc5xP1caVP5Es
ePFRlbA/O2RAFx5AoD+Pa5m3Lwa0PykXCsG7iqU/bQb7afx+tz9WElOSe8Wq
Pz8OvQB9/bo/nTPbmtP0rz8nL6XTKX6+P1qRi5Xpj7I/fmrXyBr+wD/8A4hy
Cii1P9AAsMjvuMI/yu/cDY3Itz+kgDUyiWzEP5YI2NWGd7o/twFibhcWxj/k
HoX4ljq9P70K7ABls8c/qJI7NxQLwD83OtGREkPJP2dv2fN8hsE/Ufvv0qLE
yj+Guj0AAxDDPzkCLBleOMw/2b+EB16nxD+3xSHDI5/NP5gIEquuS8Y/aagF
ekD6zj8gMrFBqPvHP/VmqSqrJdA/2hjns6i1yT+9Z3X5KsrQP4Qj0mO/d8s/
8/EgNr5r0T9PG/43rz/NP0B3fxmjC9I/7xzEvvsKzz9q7xL+JavSP2wckCGG
a9A/cV+xaoVL0z+CMrPbsVDRP8K/4YPS7dM/TVhE6e8z0j9SIMWL15LUP9t9
Igh2FNM/yIYB2gs71T+DnafgzPHTP010RxuX5tU/GzYjxszL1D/q6VdBYJXW
P5tG1MaOotU/6lum8SFH1z+2Wkc9WHbWP6vHy7R++9c/EnXjoIZH1z+XgPpP
EbLYP0VCdix/Ftg/t6VAAnhq2T9Co/Ggo+PYPxZevvxaJNo//nA1zUuv2T9A
YQ4wb9/aP/bzpsDCedo/o4XIq3ab2z+wVa5rRkPbP30FxZs/WNw/81tzoggM
3D/veQKjohXdP51t98Ew1Nw/KFgsDYHT3T+AFY9+3ZvdPwMxqBnDkd4/w8LU
mCZj3j8Ea9p+VlDfP98OZFoeKt8/kudLl5YH4D/aMGjR0vDfP6R3Wc4=
       "]]}, 
     {RGBColor[1, 0.5, 0.5], PointSize[0.002777777777777778], 
      AbsoluteThickness[1.6], Opacity[0.02], LineBox[CompressedData["
1:eJwBwQI+/SFib1JlAgAAACsAAAACAAAAsoBYydIKiT/PmVhBXiWGv23G3JXv
hJk/nLXjjkafMT+0xEVPiU2jP1tbSvsYEoc/Bs0xMYvkqT/dfuUlu7OWP1hZ
nP3WQ7A/rAr4/hPjoD8ycXwWNJuzP+ULRAOzYKY/jvJ5XY33tj8UOlWrWdSr
P2sdMnpVV7o/oIr4U5GgsD8buHYIE7i9P2gIumAAVrM/PLgSZySLwD9+aBE2
9w22P8dDLtzFNsI/3Gng5uDMuD9i8Ob4bdzDPxwpdUi9l7s/Nj5sHaN5xT/n
pXCaf3O+P/XycBVaDMc/b6q2Ih+ywD9D3q7hWJPIP1rL+6M2NsI/QfL/rXEO
yj+awy0lNMbDP3IMp+1/fss/o7UJMzxhxT/DYUg7K+XMP4ps6zKnBcc/D7GF
j4pEzj96KTEsXrHIPzQRBR7Jns8/j9U06zViyj9ouhsX8nrQPy9+hSgxFsw/
Nb7WWsQl0T/LgpLuosvNP5t9JWeF0NE/OxB4IzeBzz9gSp80tnvSP3fBA+v1
mtA/tD9GArUn0z8/Uh5EgnTRP23aMvHD1NM/oj3ze/5M0j+GmXbEDoPUP6cE
cc8+JNM/1drGla8y1T91SeIkKfrTP+U54KOy49U/gXCKPbHO1D/thLNnGZbW
P5ereKDVodU/Nd37Et1J1z9r2fEbnXPWPw1/35Tw/tc/sb3PwBRE1z9MtA1A
QrXYP5AOYzxOE9g/mBuBK71s2T9iLbF3XuHYPzPEx2BKJdo/4wosaVyu2T/N
hQji0d7aP2jPrA5geto/+MFSijuZ2z9bGSSNgUXbPz5PhcZvVNw/LxKzd9gP
3D9xqZ0kWBDdPxk+XEB72dw/RIVUud/M3T9m6GbSfqLdP6gQ4V7zid4/IOOb
U/Zq3j+5qz7SgUffPyfO/wbzMt8/XgTf2r0C4D9E90FKhPrfPx6DVo0=
       "]]}, 
     {RGBColor[1, 0.5, 0.5], PointSize[0.002777777777777778], 
      AbsoluteThickness[1.6], Opacity[0.02], LineBox[CompressedData["
1:eJwBwQI+/SFib1JlAgAAACsAAAACAAAAi2Ob5tkTiD+pfJteZS6FvzSMyckJ
GZk/ByLZyVxMRj9JW3lKqCOjPwkBfA6duYc/4nWqt3nLqT8mLfQY3uWWPwru
68QwQrA/SuFYcGDmoD8B+Tva1qazP0b8xHttSaY/Kz/9I40Stz/ZoE4eWp6r
P+Md1CYxg7o/KYpWp7V0sD8mv/bafvW9P1wBOo6UGLM/ryTQoI6ywD+Zj5bC
Ir+1P3W/cyB2ZsI/gXJVXoBtuD8cLuCpyxPEP6StguYBKbs/wk0s0Sq4xT/R
hvAycPa9P5XMzPvSUcc/0NBaPKZswD+sa0N15t/IP/A9ZxCp6cE/lSgZkXdi
yj9DjRRCLnLDP05OKUZk2ss/xHOH2lcFxT//QfvYEknNP1GMOJW/ocY/fNP0
fCmwzj8OB8I+v0XIPysgcNOqCNA/a6ZZYqnvyT8YHabMFbfQP8+4cL3pncs/
ZY/8bQ1k0T9p4EbIEE/NPxpblOM2ENI/PFWaKtQBzz+QF+klJbzSP0b0ufmG
WtA/wNBgYldo0z8zwQPk3zPRPx8qiqc1FdQ/8e2bxYwM0j9bn/7QDcPUP9H+
6MI/5NI/Aj0NrxJy1T9J55sLxrrTP1gCYzNeItY/D6gHrgWQ1D/WgwIS9tPW
P66sKfb4Y9U/N6M+htGG1z9rE6+oqDbWP005weneOtg/cQPuayYI1z9EkkI/
CPDYP5owLj2I2Nc/0hmzXjam2T8nL39E5afYP1JqHtpSXdo/xWTV71N22T9z
SjjoSBXbP8EKfQjpQ9o/AWV9rAXO2z9PdvlqtxDbP+ZYFSd4h9w/iggjF9Dc
2z/anBYAkUHdP7JK42RCqNw/WRFcTEL83T9QXF8/HHPdP2vnFlp/t94/Wwxm
WGo93j8SHUmJPHPfP81c9U84B98/vkeYl7cX4D+BcM/QkNDfPympTi4=
       "]]}, 
     {RGBColor[1, 0.5, 0.5], PointSize[0.002777777777777778], 
      AbsoluteThickness[1.6], Opacity[0.02], LineBox[CompressedData["
1:eJwBwQI+/SFib1JlAgAAACsAAAACAAAAwK5EbksgiD/fx0Tm1jqFv6eAgWMv
Ppk/o5PakqmnQT8IKxK/OkmjPwvCGDxTI4c/jBmSyFgIqj/Q5ST3H2yWP46+
T1jRbrA/QUCRSR+NoD88Ili0jeSzP9GpjMf/zaU/q4tRuX9ktz/YB6bzdPqq
P37X43yY7Lo/j9BGUU4LsD8PB3Ama3m+P3K5wEKolLI//QDlthgDwT/+1myW
Dh61P3eVaKyNxsI/fsZrRlGttz+xI1Jw9YPEP3rCnlmuSLo/icTqlF44xj9D
mXOrCPa8P5kfIVRl4cc/lfsMyCe6vz/NdRiTc33JP9IzkvIbTME/yEzBydIL
yz8QaWwJ08jCPyGqbiOVjMw/8RdC/SZTxD9h9y4raQDOP+zWBENp6sU/9rLQ
ZG1ozz+TJ+ZWe43HPx7+bGEIY9A/h+pfRu46yT9LK89EgA3RP2WcHs0U8co/
SrHEfI200T+fnLaqEK7MPzxN5DguWdI/+HD6f+Vvzj/wmWtCYfzSP+VxN91K
GtA/nG2UjhSf0z9YJNC3Iv3QP1yjE5kVQtQ/tHQS1Kzf0T/PhbzDB+bUP14Y
K9BFwdI/vp7RLGKL1T+NhdeNdqHTP45TCJBzMtY/2FZiUfB/1D9o0OZkadvW
PxxgRaOFXNU/jIbioleG1z8VMAuMIjfWPzilzZc/M9g/h5fhvcUP1z/M6olD
FeLYPxDY5jh75tc/Dn19UcOS2T/ry7RRWLvYP3m5GQguRdo/nRXawXiO2T8Y
b/+FNfnaPxvmtWr8X9o/MS/Libeu2z8hrKuNBTDbP1fV5uWQZdw/GIxRWLf+
2z/Ckeiunh3dP8pVEbY0zNw/H5PzKb/W3T+K2sdhn5jdP42jUn7SkN4/OVAq
NBdk3j9d2rUuu0vfP4WfiKq5Lt8/JW9KMK8D4D+3IWufofjfPw2OW20=
       "]]}, 
     {RGBColor[1, 0.5, 0.5], PointSize[0.002777777777777778], 
      AbsoluteThickness[1.6], Opacity[0.02], LineBox[CompressedData["
1:eJwBwQI+/SFib1JlAgAAACsAAAACAAAAxqTk6zFGhj/kveRjvWCDv+nC1WD5
Mpg/wCUp9DSHWT8Y/uZrn7CiP851xYjAhYk/k0bjNfRXqT/Ei4Ic6cyXP1xc
DQzmB7A/owQW4vVaoT9W4MFbr2uzP50tuXi8v6Y/dlqAXCbWtj9EakitJxes
P6mN0owRRbo/ZBpYQdWysD+aa4b0AbW9P+dUqnQRWbM/cYwhzKmQwD8WwPNr
7AK2P2CYgq45QsI/rcA3Qvm1uD8e9PDqOuzDP6MhYWQjeLs/nGI8z/aLxT8c
XdA22E6+P7iIVk5nH8c/rRTR6RGfwD8eBW4VjaXIP3+kPHACJMI/lM2NXI8e
yj9F6J92FrbDP9oJ8aWfi8s/N7i/ehxUxT9MtcjGse7MPwEZa6cg/MY/xOim
XiNKzj/E8Q9dxavIP0cufkBqoM8/e7i7yJRgyj+wsRn26nnQP52PiWo/GMw/
8iyv/jIj0T9SpeGmxdDNP8oheGfZzNE/3cfSIo+Izz96ZQ2tcnfSP1ymlXI5
n9A/npIGCV4j0z9V/1092XjRP7gKfAbN0NM/WA2qZvVQ0j+hEDs/zn/UP4yN
rFR/J9M/zxTb5Fgw1T98D87Vf/zTP4ghhgZX4tU/4Ijk2gzQ1D+cIrhVrZXW
P+kNdLJBotU/NqHQFkBK1z9sFR0YOnPWP0s1LZr1/9c/dQeCuw9D1z+tGHDy
trbYPy6qAIrZEdg/hBWXqG9u2T92M5v6q9/YP75qUAsNJ9o/WGSjvpms2T9V
LP2AfeDaP94ouG+0eNo/UJ2mD7Ca2z8CPtAHDUTbP9Y5+SaUVdw/mSc/F7QO
3D+AkjGhGRHdPwxVyMO52Nw/YJeb5jDN3T9J1h+lLaLdP7PFTx/Lid4/Ey4t
kx5r3j+Z16Nj2kbfP0mimnWaM98/tKbt8CgC4D+VsiQervvfP9guWUw=
       "]]}, 
     {RGBColor[1, 0.5, 0.5], PointSize[0.002777777777777778], 
      AbsoluteThickness[1.6], Opacity[0.02], LineBox[CompressedData["
1:eJwBwQI+/SFib1JlAgAAACsAAAACAAAA8Ter5stihD8OUateV32BvwHVn+m+
Gpc/HQLEM26FZT9eMS8tSA2iP7OopIMdE4w/br093jiZqD8Ons3LX0qZP1Xd
0qmTMa8/B+BdUC45oj9jUhsvAuuyP4NJBtIWwac/MFzqd45Ctj/RZnR2Vz6t
P2OFYqLxnbk/qiLIK/VZsT+KTLVds/q8P/ZzewtgE7Q/EcEmk6EqwD/UVund
/M62PxPXjamH1ME/RkMhTF2RuT/XTVmedHjDPzFukP2vX7w/+1XHod0TxT9c
drqRCj+/Pzvwah64pMY/Kq28GcEZwT/U9Tqp4ynIP8mzb9yrn8I/bC55ymOj
yT9th7QIQjHEP6GcvbhUEss/cyXzZ2fNxT/Pvgiqo3jMP38PK8Qucsc/plIY
sanYzT/kh54KPx3JPxr4DBvLNM8/rO4s7jPMyj/uF0xPmEfQPyDDJLjkfMw/
Lo5n08/00D/Z4nD9iy3OP0S71k+2otE/55QVUtXczz8nnHxzv1HSP65vJqzs
xNA/llFVdi8C0z9dQA/QB5rRP/G78YYktNM/H1w05p1t0j9tNMmzoGfUP8Fp
HuCsP9M/946eEJMc1T9UlQqqRRDUP4Qsp1zf0tU/5X3DhITf1D9fTJveY4rW
PybkkCmLrdU/hxSGgf1C1z8ZometfHrWPz9uGnKK/Nc/gM6U43pG1z9OIeiS
67bYP5ChiOmkEdg/RzpoHgVy2T+0DsqEFtzYPxva5cG+Ldo/+vQNCOil2T+7
8khrA+raP3dibIUub9o/3AuU8sCm2z92z+Ik/DfbP/KSGLnnY9w/fM4fhWAA
3D9uVgdNaiHdPx2R8hdpyNw/GDUfGD3f3T+QOJxzIZDdP38OURtWnd4/SOUr
l5NX3j8CoIO2rFvfP97ZuiLIHt8/tSQ9vRwN4D+UtoWFxuXfP8DGVuk=
       "]]}, 
     {RGBColor[1, 0.5, 0.5], PointSize[0.002777777777777778], 
      AbsoluteThickness[1.6], Opacity[0.02], LineBox[CompressedData["
1:eJwBwQI+/SFib1JlAgAAACsAAAACAAAArFhyw9XRhj/KcXI7YeyDv8QurFGs
e5g/EGjC5gX8VD/3+RG8tdaiP0+GGUhn7Yg/1/HKIn6AqT88NbNC1XuXP/1d
xusQHrA/YwGkIqAuoT+YAQl53ISzPxfrKj5ijaY/yoVAbAD0tj+dE8iNc9ur
Pw1ex/Lkabo//klj2wGOsD+gwU00uOO9P+P+4jRbKrM/KqCl46SuwD+jmOs8
9sa1PzL+hV6SaMI/C/Uw4kdpuD/N4s9/gBzEP0REozqYF7s/0XL2HkXHxT+w
PFyXO9i9P1FXk3MpZsc/EkaUxE9YwD+ly4+1VffIP/fdGtA50sE/BFTLFQ16
yj/WYWK9mFrDPwBzTyCt7ss/FE9hAA/xxD/Xnty0fVbNP3cvV7lUlMY/zSAQ
5Gyzzj+6uabXe0LIP4Q58wHnA9A/u3NTBTH5yT8n51OAEqvQP7EkFVbwtcs/
StpTXX1Q0T+gSpjpMHbNPw7zaxpa9dE/UCXrvI03zz8KyfGTtZrSP8xCsYv2
e9A/XzCJe2ZB0z+TYdvK0FrRP36DILED6tM/kpQFvL430j8jweal45TUPwrd
AO5pEtM/GoQWHiRC1T8woJKctOrTPz8exFu38dU/KIymhazA1D/mGDj/cqPW
P54X9Ah8lNU/z+rYkR1X1z/TyxSdXGbWP4JJIQB5DNg/P/ONVYw21z9OhN6K
ScPYP40+kvFGBdg/EfXEk1l72T/oU20PwtLYP4elMRB7NNo/kCnCuSuf2T8B
61J7h+7aPzJqYnWqato/P2GK/V6p2z8VeuwZXjXbPwS0h0nnZNw/ba2w9GD/
2z/3FHJ8CiHdP5XSh+jIyNw/etTYJrbd3T8umeJkqJHdP0EmE4ramt4/hc1p
KA9a3j8aZzsHaljfP8gSA9IKIt8/5ipWWywL4D8yqlNJp+nfP00SWN8=
       "]]}, 
     {RGBColor[1, 0.5, 0.5], PointSize[0.002777777777777778], 
      AbsoluteThickness[1.6], Opacity[0.02], LineBox[CompressedData["
1:eJwBwQI+/SFib1JlAgAAACsAAAACAAAACBLW0sBIiT8mK9ZKTGOGv7Z5gYWD
wJk/Uxu3LVXSBT8j+20EdnyjP6OBqSZmVoY/XS8QR54nqj8wuij6lC2WP/lF
Rv/zcLA/bDGk+9mIoD99MLmJOdWzP06Nyhyo7KU/+6mOvWg/tz85yyvrokSr
P5DLBoZCrbo/fNwjSKRKsD8+9ABrUxu+P0PML/6/8rI/eUbD9X3CwD8FTLAY
RJ+1Pw9gb5tmcsI/TzFeaJ9VuD8PMl34oRrEP8CliElVG7s/vrR2BN+4xT/X
uFvMB/W9P9KojJ6tS8c/kvSamctywD8r5VdMt9LIP3PEUjnY9sE/LlqMZapO
yj+rW6Ft+4XDP2I385fmwMs/r4q9iNUexT/cp9tCEyvNP3AmWCu/v8Y/kLIr
/MeOzj/4J4u/IGfIP2dTx5Zc7c8/W5NycqITyj9FZHJL8KPQP3Mq2L80xMs/
kpjtfZZP0T8QzmSo/nfNP2pa5w8A+tE/nFb00UEuzz/vU0FTi6PSP+e3Ycwg
c9A/Tw5KFJ1M0z+kgxoymk/RPwEemumh9dM/DvqLgyAs0j+R4/qTCp/UP5y6
7P9CCNM/oB3SdEVJ1T+sBtdFk+PTP0lQGi+39NU/IFpQsqy91D9+IoQRtKHW
PwUOqPY6ltU/kNqVT3tQ1z8R3Fff/mzWPx8jEIk0Adg/oxmfzNBB1z99Pom0
77PYP2CE58egFNg/+cAeLKdo2T//hxN3dOXYP+/cG1dDH9o/KPLXcmO02T8q
fs5Bn9faPwrX5q6Sgdo/7jJ0bo2R2z9kqAKpL03bP8WIaEbcTNw/qdjP92sX
3D/aLoXFWQndP7O4dJ954Nw/EoreMdbG3T+Y49xZiKjdP7bfYuElhd4/DxQa
0cNv3j9Rkw8uIkTfP5HmLqtSNt8/NVH/49QB4D+VXQE4VvzfP+tDW8c=
       "]]}, 
     {RGBColor[1, 0.5, 0.5], PointSize[0.002777777777777778], 
      AbsoluteThickness[1.6], Opacity[0.02], LineBox[CompressedData["
1:eJwBwQI+/SFib1JlAgAAACsAAAACAAAA5ehcjPEZiT8DAl0EfTSGvw4Ywphy
rZk/wDU9Vhf6HT+gbPMiNHWjP6y7k6xtc4Y/PTc0iSsjqj9vquB1ejaWP5M4
aGnCcLA/NUxgJz2JoD9n5L2JPNizP3klwRyi5qU/10YhZpJHtz+CkQaaTzSr
P1cRLiSAvbo/tJb8qWY6sD+Y0T2Nqje+P+ju8tto1rI/NtTC3DXZwD+MMLFK
1HG1P89W8A5mlMI/z0NcgaARuD+kuMVlYErEP5aYt27Yu7o/nL2k09v3xT8d
p/8tDne9P6eJ4x6vmcc/vBNEGcokwD8CLAjCOi3JP5x9osNUnME/UK/1Jr+w
yj+IBjis5iPDP8FFmOeOI8w/U3wYOS28xD8AzyqOHIbNP03/COC1ZMY/KrSy
iu3Zzj9eJgQx+xvIP1pVOGa9ENA/DzzJPITfyT9RX8eS/6/QP1w0LjEWrMs/
ZNjlSpdM0T9rTnQO/X3NP1dpBFhr6NE/vzi6QWtRzz/TRayFOoXSPwPG9plx
kdA/AaM5jG0k0z/y7iq6yXfRPwuCqer6xtM/BpZ8gsda0j9P63C6YW3UP96y
dtnrOdM/toXnlrgX1T+UnsEjIBXUPysB03PIxdU/PKmXbZvs1D/JtklpKnfW
P7x54p7EwNU/ZMGU32Er1z8+9VhPGJLWP0uBrOvv4dc/crsCahVh1z//6b50
X5rYP97YsQcxLtg//H/4UktU2T/9yDlQ0PnYP6JRriVgD9o/dX1FpEbE2T+f
fuGIW8vaP5PW02fWjdo/DpIV9AmI2z9ESWEjs1bbP9CllyFERdw/n7ugHAQf
3D8LjFOC7ALdP4FbpuLm5tw/2IopAO3A3T/P4pGLca7dPwm1IiY1f94/vj5a
jLR13j/w46qtuD3fP/GVkyu8PN8/23VTZG783z8RRdbNyAHgPzM6Wx8=
       "]]}, 
     {RGBColor[1, 0.5, 0.5], PointSize[0.002777777777777778], 
      AbsoluteThickness[1.6], Opacity[0.02], LineBox[CompressedData["
1:eJwBwQI+/SFib1JlAgAAACsAAAACAAAAaE3/ZKQEjj+FZv/cLx+Lv0v40byk
Ppw/NhjNZcCZY7+/a4JTOMmkPzG/V+pcI4E/YSkYn9J+qz8mxhhKLH+TP09r
fp6/H7E/f81neoVWnj/oZYyr3YS0P3YiJNlfjaQ/7IEv/GXttz9XG+ptqOip
P5ALe6ouV7s/+DhfR3BBrz8VUP/UFL++P2xwMZT+TrI/ZqBlx3EQwT8rmGt1
XAO1P0j3NbOyu8I/3QLROAfDtz+7rGsqXV7EP2iwa+Xek7o/xs1CPIH1xT/G
hsNcw3u9P/nhCEipfsc/bLse8M8/wD8Q8tQHX/jIP4231X0w0cE/QSada5Bi
yj+Zj5BnFXLDP766jpWqvss/VQciixEhxT+0x5DjWg/NP5gGo4p328Y/eQMT
jAtYzj8P16Mv3Z3IPyHSi1dLnM8/oxSusbNkyj9pWgTJp2/QPyw+tMTFLMw/
Ld/K4dQR0T/aQKrggfPNP8F4PK6YtdE/7RlKlRC3zz82qBnsiFvSP59jiTMj
u9A/J+iGT/UD0z/Lqd32QZjRPymXfjv5rtM/54CnMcly0j9H0PFvi1zUP+fN
9SPCStM/VoiVbIoM1T/0mxNOTiDUPwWLH7HFvtU/Yh9LMJ7z1D8sxOmDBHPW
P1lsQoTqxNU/stp05wop1z/w23hHb5TWP9f27Tid4Nc/6kXBHGhi1z+2fsnD
gpnYPyVEp7gNL9g/0QOUeYdT2T8nRZ4plPrYPx1xM/F8Dto/+l3A2CnF2T88
oBvPOsraP/e0mSH3jto/KzlPuZ6G2z8noideHljbP01N5vmLQ9w/JBRSRLwg
3D+febvv6gDdP+1tPnXo6Nw/h4pTZ6i+3T8k42cktrDdP5tHau+0fN4/K6wS
wzR43j+kEBM2BDvfPzxpK6NwP98/y+fidYz53z8ZjA7FOQPgP4N/W1Q=
       "]]}, 
     {RGBColor[1, 0.5, 0.5], PointSize[0.002777777777777778], 
      AbsoluteThickness[1.6], Opacity[0.02], LineBox[CompressedData["
1:eJwBwQI+/SFib1JlAgAAACsAAAACAAAA3Oq3nLHoiD/4A7gUPQOGvz7pEH6b
jZk//AK2A5noLj9CU2zV3lyjPyQhsOLC1IY/JrUV+9f7qT+crh2SIYWWP67V
UFdQUbA/ARKPSyHIoD9y5ZDQtaezP2MjG4+vR6Y/4H/av8v/tj9vH5Tm3MOr
P3wO+43OV7o/kJkvQBigsD851Z/8iq29P0frkGyIYLM/+ik+pjl/wD8Chbq3
zCW2P5VJkgPlI8I/QF4YmKLyuD/0Sle6cMPDP/VzlMW3ybs/cGLAzLNcxT9z
Xcg7Xq2+PzM6qqDX7sY/MmN9l6HPwD+rUbV3cXnIP/JX9Q0eUMI/sk62AIn8
yT8nZ3fSHNjDP55vTaOJeMs/dVJjfTJnxT9l8mdYI+7MP+jbyxWv/MY/MqBA
dyVezj9VOnZEw5fIPzq0vC1fyc8/iDJ92583yj+bH9j4RpjQP8izDGWH28s/
+QdJ8y1K0T9C7629z4LNP6nMC/K0+tE/IHKrDdgszz9upUCLLqrSP2hmYpR9
bNA/n3hdJvRY0z9VGQcgQ0PRP3+EByxmB9Q/kpMeQVwa0j9wp3K157XUP732
dN5l8dI/FUGCetdk1T824yZAAcjTP4hT+2mIFNY/3lZvd9ud1D9/ARP0O8XW
PwUvGRSzctU/r0GAGx931z/zdG0TW0bWP4c7kWVKKtg/OQEe8LoY1z8k88oS
xN7YP7nPpWnM6dc/iO3OvIOU2T9zW2Pml7nYPx/gAHl2S9o/+e7yUDCI2T+y
nNXQggPbP4O43x+vVdo/+TRqIoy82z9Ypgz1MCLbPwNOAjl1dtw/bBM2BdPt
2z/tjqwaIjHdP59YTUqxuNw/9xwPJHns3T+yUKxn5YLdP94ayJdjqN4/6di0
GoZM3j+8xnPIzWTfPySzyhCnFd8/Okjyf9MQ4D+LbxsAWd7fP91PWvc=
       "]]}, 
     {RGBColor[1, 0.5, 0.5], PointSize[0.002777777777777778], 
      AbsoluteThickness[1.6], Opacity[0.02], LineBox[CompressedData["
1:eJwBwQI+/SFib1JlAgAAACsAAAACAAAAYOiTUaOliT99AZTJLsCGv4TnJEak
wJk/mX7b5tOQBT+b7tEv/1+jP8KzGXlByIY/ieNUESHpqT/YUZ9lj6qWP4na
UF4zPrA/TAiPPVvuoD84WVMVNo2zP9o7lgWvfKY/8rlZxM3htj9Mq5Xd2P+r
P3XqHRz9O7o/mL0Msum7sD+jwoPXbZu9P939rJGlcrM/Hi+m2J1/wD+5eupS
BCW2P6eLL6nZMsI/HNrdTLnUuD9+FvJHB+bDP+LcXqqKhLs/d+gxcyCXxT9k
UeXuhDi+PwLqwWh4Q8c/Y7NlzwB7wD+/KKhe3+fIP9+AAiew4cE/NmdahviA
yj+kTtNMrVPDP98CiEnAC8w/NL8o1/vTxD/P3o7YKobNP33vpJWnZMY/lnUF
167vzj/yZLHkOQbIP0vNWQvFJNA/LkyG8nS3yT8IjOnuT8vQP+/a6Xh1dcs/
SbAOb3pt0T+hniLGNjzNP1reG0x5DdI/vU6LWU8Hzz/tQi3nVq3SP+jIdThV
adA/oRU86bBO0z9SfChdhk3RP9b7mx+b8tM/PByKTScv0j/m6TXao5nUP0m0
sbmpDdM/0h6tsO1D1T95BfwJ6+jTP9Du+WJR8dU/l7twfhLB1D9ntwXzfaHW
Px15JhVxltU/9RyTxhFU1z+smVpoaGnWP3HbdXirCNg/TmE53Vk61z/I6b9L
877YPxPZsDCdCdg/SN8WJJ922T+yaRt/fNfYP2x5gfhyL9o/rFVy0TOk2T+y
yBZcP+naP4GMnpTyb9o//XKyPt+j2z9UaMTY3TrbPwpJKJg1X9w/ZRgQphIF
3D8C77xaKxvdP4n4PAqoztw/PIMf0K3X3T9v6pu7sJfdPzSdT2KtlN4/kFYt
UDxg3j+nPjzBHFLfPzo7AhhYKN8/gmMkKPgH4D/6OLevD/DfP5yyYCs=
       "]]}, 
     {RGBColor[1, 0.5, 0.5], PointSize[0.002777777777777778], 
      AbsoluteThickness[1.6], Opacity[0.02], LineBox[CompressedData["
1:eJwBwQI+/SFib1JlAgAAACsAAAACAAAA9zP218rQiT8TTfZPVuuGv2NZzzrW
AJo/AhCCW8W0Kr+xF0H0fJijP2QPXWdK5oU/fhgffvI8qj/s5wqM7AKWP3ow
tWLudrA/alzGNOV8oD/1cv82QNWzP2AIPsKa7KU/5Yh8wHM4tz9pDVDljFKr
P77CJ7qwnro/TeUCFDZZsD8zqB3GBgW+P0wYE6MMCbM/xbupC6mzwD9uYePs
7by1P5UgAjcxYMI/RLA4MQp6uD95tSMZQAXEP+2e+wcZRrs/MBRqeiWgxT/y
+XTgeia+PzLkNxrdLsc/NLnvHZyPwD/j35urcrDIP7zJDtocGcI/N3+w7iIl
yj+iNn3kgq/DP5SD4hgzjss/gD7OB4lRxT/BudeBme3MP40UXOw4/cY/M7jt
+p5Fzj9UIsnASbDIP5Obz5yUmM8/MUtqbGpoyj9wFtexUnTQPx7GDvNvI8w/
OXPgc94b0T/DGH+8bt/NP+Vfk7m8w9E/qEucfsiazz+jPrPQkWzSPzPN704a
qtA/UQUDT9UW0z+hjGH3YYXRP1AmCjfTwtM/wPEbNu9e0j8Vu3+MsHDUPxnj
ZwedNtM/guByxXIg1T/KQzb1ZQzUP5nkDrMI0tU/zsVbLlvg1D/WrmxEU4XW
P66Bv8ObstU/CFSb3Sw61z+ZYlJRTYPWP0y/Y5xu8Nc/dH1LuZZS1z+KGYyA
86fYP1Op5PucINg/qeH52Jlg2T9RZzjKge3YP7Upi4VDGto/YaVoRGO52T9v
LoyZ1dTaP8UmKVdchNo/2aRFyTeQ2z96NjFOhU7bP/my7uJTTNw/da5JW/QX
3D9md6BuFQndPyVwWfa94Nw/eUooeGnG3T8uI5MT9ajdP1uz9Hg+hN4/a0CI
Oatw3j/KEb9UhELfPxdof4TwN98/DOuTLpYA4D/oKdii0/7fP1XaWGg=
       "]]}, 
     {RGBColor[1, 0.5, 0.5], PointSize[0.002777777777777778], 
      AbsoluteThickness[1.6], Opacity[0.02], LineBox[CompressedData["
1:eJwBwQI+/SFib1JlAgAAACsAAAACAAAAaHnWJhRKiz+Gktaen2SIvwrJJobl
4po/XzznYI13Ub9h3FkBVx2kP6b8+TLi0oM/PqXGBOjVqj9vzrt+AdGUP+oL
mfcEzbA/EUv9FXChnz9G0it7wzO0P7tJ5TmUL6U/AfPhhWWdtz8tOYVaqYiq
P7Kw7SpbB7s/te55Rhfhrz/O7xgRUW6+P7HQF1jCn7I/9/aGsy3nwD8K6yid
5FW1P2WnuqypkcI/oqLHRRkXuD/YUNgbsTTEPy1okgI357o/P82Gfs/OxT/V
hzvYJsm9PwTmmItHX8c/YLeOrDFfwD+S4cSQLObIPwzI5fRi48E/ho6JO0hk
yj9QJ6SXXXDDP72DoQDV2ss/VT4PIOcExT+lPAskJ0vNP6eRKEqrn8Y/RwkC
OmO2zj9C0bSBhT/IP+3gMe2rDtA/6iTWLqfjyT/ZZOMWQMDQP00p9iiVi8s/
3DiSIxNw0T9+jRtdBTfNP98s6dJJHtI/sbHwS67lzj/CGL5aHsvSPxPz5MSN
S9A/yMwKUux20z8rxVn0SiXRP6VaVLEvItQ/a73Ru5L/0T9DYyyMeM3UP+s6
uwfV2dI/N/S5pFh51T8UMO8VgLPTP2EW0w9RJtY/B5SX0RKM1D//1LTOxNTW
P4ZbdzkqY9U/ht5enPKE1z8c2I6ShzjWPxdSG5H1Ntg/p+qTxA8M1z9PBumb
yurYP428h+DF3dc/oX5GWlig2T9XyutIw63YP0COTjh3V9o/1UClkS982T9O
4iSC+A/bP+VykG45Sdo/DSAGzKvJ2z9Fu3BLERXbPy6JzJ9ihNw/P9hrnuXf
2z8RoXqs8j/dP3xGf7jgqdw/iPNX0jb83T8iemO5J3PdP45VIWYPud4/Np5b
TNo73j/rUhf3YXbfP/QmJ+ISBN8/S2dPaAwa4D9oMWEv58vfP7LfWoc=
       "]]}, 
     {RGBColor[1, 0.5, 0.5], PointSize[0.002777777777777778], 
      AbsoluteThickness[1.6], Opacity[0.02], LineBox[CompressedData["
1:eJwBwQI+/SFib1JlAgAAACsAAAACAAAA2Kxhk2bsiT/1xWEL8gaHv99XO3Wm
I5o/x6bASHEONr+3Ja3G0rWjP1PXrB3zcIU//rlhUb1nqj/upIXlVq2VPyOO
WZbsk7A/F6F9zehCoD/UR8FI7vqzP6Feup4+oaU/cwWX+Vhotz9JFBtzwvKq
P/MYieMa27o/GY+h6sscsD+d9pPDelG+P+LJnKWYvLI/C2oRCH/kwD/fBBT0
QVu1PyrQCskun8I/GFEnDQ/8tz9PCkPwx1bEP0D1vFkJo7o/V0dPPvcIxj+l
k6pY11S9P352N586s8c/5ibwmD4LwD/1EBw8C1PJP6mYjkmEdsE/tg3C4A3m
yj8jqGvyl+7CPyUbPdRGasw/7aZzTHV1xD+F6PHjUN7NP8flQYqBDMY/r4rD
c5hBzz/ZT/NHULTHP1UuwbNLStA/GIq3oWdsyT+MKLlsguzQP+OhSn0QM8s/
LCukWvCI0T/cqPfuSgXNP63X3sqgIdI/FlwFXADfzj+fhtmo7bjSPzaFyXa+
XdA/aSTHtylR0z+KbZ2ODUvRP6MGmC5K7NM/bhGOPng10j/9C+I/qovUPy+S
BVSjG9M/To1DZvcv1T/+lmVU4fzTPxs/QfJD2dU/TGsp7x/Z1D+fidT/MIfW
P+SmVwi+sNU/1Z3DaB451z/MGCrGW4TWP8GJxRBU7tc//7LpRLFU1z9pmkDj
HqbYP3QoMJlxItg/TM72VeFf2T+tejtNOu7YPzu7lR0aG9o/3BNerIy42T++
HR95ZNfaP3g3lnfNgdo/87H3BHWU2z9fKX8SSErbP0CGyysVUtw/L9tsEjMS
3D/ItCt5HhDdP8Uyzuu02dw/YMmqcnbO3T9JpBAZ6KDdP6F9BzULjd4/JnZ1
fd5n3j/azaTY0EvfPwesmQCkLt8/wE9rwl8F4D99YCl7QPXfPzKpWnM=
       "]]}, 
     {RGBColor[1, 0.5, 0.5], PointSize[0.002777777777777778], 
      AbsoluteThickness[1.6], Opacity[0.02], LineBox[CompressedData["
1:eJwBwQI+/SFib1JlAgAAACsAAAACAAAAnXdY4Dbohj+7kFhYwgKEv6OuxLbZ
dZg/Emo6lS9ZVT8Q9EfoOseiP+2dQZdSK4k/bu38ZUBfqT8LPk+8UL6XP09O
1T9TAbA/vyCGehtooT8REo3GFFizPyXKIqPx5qY/cBsllqGytj9R6P45MV6s
Pz3cI+rtDro/z8sG5PjosD9pEBRfD2q9PxewHAoEpLM/NATz5SRgwD+Q0FA4
9mO2P2AaGP6nBsI/qrwMoxwtuT8pJ9+hX6bDP4q7hPbZA7w/HSntPGQ9xT8X
0G5b/eu+Py9DURVwysY/NVrWIgn0wD9br0IUIE3IP0P6Z3FvfMI/5+/YvAXG
yT/wxVQWoA7EPxkhd0mCNss//KA51zmpxT81Tfood6DMPxaBOUVbSsc/XB0w
UOYFzj8svYZrAvDIP70a7IyeaM8/BsxNfGCYyj/+YgZcA2XQPwEtsJ4OQsw/
qSXSdoYV0T/js5u2HuzNP+RT6rMZxtE/p2PuiQ6Wzz9SlTZP13bSP4V2bNDU
n9A/VOIs/MMn0z+erzdKc3TRP6BKAeHd2NM/b80kjORI0j8nZ67hJorUPwY3
ObImHdM/tBRb46k71T+YD07XLvHTPzSSHuF77dU/MxhMAOjE1D//k8Abup/W
P4Sca+w0mNU/qnrcp4ZS1z/4OxGH82rWP5lT9WcEBtg/J+m57QA91z9ppPNA
U7rYP3UefTs9Dtg/dsaRGI1v2T+EgqCKjt7YP/gdUu3DJdo/H7Gh3OKt2T8j
+DkZAd3aPxFde9cwfNo/6uQEnEWV2z9n9nF7d0nbP9BugieLTtw/nfK1Fr0V
3D/jFbucxQjdP6jRPsgN4dw/us0Ur+TD3T/xn6bceavdP5C7nXTVf94/NTjf
PRR13j/m0xXAgzzfP/qlKBnxPd8/R92SNNv53z9bkbZlEgPgPxYVUlo=
       "]]}, 
     {RGBColor[1, 0.5, 0.5], PointSize[0.002777777777777778], 
      AbsoluteThickness[1.6], Opacity[0.02], LineBox[CompressedData["
1:eJwBwQI+/SFib1JlAgAAACsAAAACAAAAlo04Az7Fij+ypjh7yd+Hv1M3zbqD
h5o/y0GcVuGCR7/5Ft52CN+jP0kS6VwczIQ/kzdhI16Cqj/DqYZBFXiVP8kV
SaE5lrA/zJGet04+oD9ulygbqe2zP2u/6/nIu6U/RsyppCNGtz+jhvUcLTer
P1QtwGDonbo/uXpqbf5ZsD88IMbAzvK9P0agaqhEG7M/SevLeiihwD9kAp8O
7+G1P3hBF6nSRMI/eW4OTcewuD+eE4KA9OLDP6LiPjmwirs/2l3ofC16xT+j
ZnjbanK+P0w1WW5QCcc/GGjOySi1wD9C8bnvhI/IP1y48JUKOsI/j/qzp2AM
yj9Ku3krRcjDP6ufxonyf8s/aCLqlslfxT9Ek+yRvurMPwk7R9wTAMc/K5EB
jK1Nzj9dSbUvO6jIPxwalVj3qc8/qMyksAdXyj/Bpdp+hoDQP3ynB1kIC8w/
tqUg5UEq0T/Gs/7Zp8LNP9MUuKX/0tE/yuFSpkJ8zz9bbn7gi3vSP3udJD8g
m9A/iv9SDZ8k0z9pkhE5mHfRP3mvSzfRztM/l2jaNfFS0j/d9KyFkXrUP1Cp
Og68LNM/OE1+9SMo1T8S1yrFtATUP8gZ5BOl19U/n5CGzb7a1D9lAyzYEYnW
Px4tADDdrtU/JjHiH1E81z99hQsPKYHWP35Ir6888dc/QfT/pchR1z8rGXJ2
qKfYP7Kp/gXoINg/b36VqGdf2T+Jypz6s+7YP+rts95PGNo/LOE/61a72T8d
IRaqOtLaPxg0n0b3hto/TlDeHgaN2z8Ci5j4tlHbP6RI2MCUSNw/yhhgfbMb
3D8SotEhzQTdP3lFKEMG5dw/JGF/Y5nB3T+GDDwoxa3dP/cjpbjmft4/zs/X
+QJ23j/rpUvypDzfP/bT8ubPPd8/skwXHcb63z+nWXTxnALgP+NJXY8=
       "]]}, 
     {RGBColor[1, 0.5, 0.5], PointSize[0.002777777777777778], 
      AbsoluteThickness[1.6], Opacity[0.02], LineBox[CompressedData["
1:eJwBwQI+/SFib1JlAgAAACsAAAACAAAAe8DTSAJ+iD+Z2dPAjZiFv+T7JfGB
Spk/+ytL3lcdQD9zOB3IPzajP2CM7Bc/b4c/V4jK8OnSqT87CLSm/daWP4Th
dAiaPbA/V/pG6Y3voD/OTGM7K5ezP6tUdrnEaKY/2Xcxvj31tj9+L+bp+Nir
Pxc+drU1Vro/9Gm0GLGhsD8+zxYSpre9P0HxGVdtVrM/zTHYVSWLwD9ddYZY
9Q22P8TUrhQXN8I/40ffdT7MuD8F5JbJgt3DP9NBFaeTlbs/vVqJlFx8xT/Z
bDasDG6+P4FVTaD9Ecc/40fal3uswD877i8EYJ3IP2O7eoEvLMI/+b3RRDge
yj/g91uObbbDP8CtO5vnlMs/UhR1hdRKxT+ACiBCUgLNP8/DEyyA6MY/JGnv
pK1nzj9mcccWO47IP+UooMFXxs8/372ZR6c6yj/UjGaT34/QP1fZ7y9W7Ms/
PQUIU6w60T+69C/+0qHNP3oYoCNN5NE/fdqCqqdZzz8r05jLeY3SP6s4ClQy
idA/q+k4BuA20z9IqCtAV2XRP8+8brUa4dM/QVu3t6dA0j+3pN55qYzUP3b5
CBqkGtM/Nt+w/eo51T8URfi87fLTP4ZCUiAb6dU/4WcYwUjJ1D890/7oVJrW
P0ddLR+andU/K3mgSJdN1z92PU3m4m/WP4iVGGXLAtg/NqeW8DlA1z/sXgpD
y7nYP/BjZjnFDtg/I6838Wdy2T/Vmfqxs9vYP0lb4bBuLNo/znMSGTin2T+b
p7bjrOfaP5mt/gyFcdo/2fk5wfKj2z954TxWyjrbP6nG1fkUYdw/xppiRDMD
3D+806h/7R7dP88TUeXlytw/YF64sFvd3T9LDwPbApLdPwetshhEnN4/wEbK
maVY3j9pLEH2j1vfP3hN/eLkHt8/7jxBUpYN4D8ihn1b0+TfP9hkYxo=
       "]]}, 
     {RGBColor[1, 0.5, 0.5], PointSize[0.002777777777777778], 
      AbsoluteThickness[1.6], Opacity[0.02], LineBox[CompressedData["
1:eJwBwQI+/SFib1JlAgAAACsAAAACAAAAX+Ww2Tw/hD98/rBRyFmBvz78g9Ru
MZc/Ncii3O7PZD9UxOvR3jGiP9xcsvDCgIs/+ni/pfrcqD/1Jso83MKYP+D1
clVBm68/fce9pIDPoT+w8b0YdzazP+gKwf4sKqc/7eujfU+otj9XRwFr1XKs
P3KGeuRPIbo/miGw6ZbWsD/7Bh+sKp69P4a5Eb3ob7M/LuwMNASNwD+ZAB2c
Nwq2Pzf19vVmR8I//gZPs56ruD+UsBoO6PrDP7aoDR7JWrs/jKkPkWykxT88
zymz7B2+Py16zIOZQcc/OSNbtN98wD9ktUz1LtHIPzn0XZBg+ME/+Z80Dx5T
yj/gFfnDh4HDP7m29sBeyMs/Wwu6X10XxT830HoFoTLNPxf+uGgxuMY/j/1Z
F/mTzj/43Fyk72HIP9UkKRKa7s8/7MEQ92QSyj/pSyYOUqLQPytbcDpxx8s/
gQcNfAFM0T8z8CWsKH/NP4urqF0s9dE/WrRxNuk3zz+rFuJVeZ7SPyz1wMky
eNA/4LeD+mNI0z8U2uBL01PRP+5PCcVA89M/I8gcqIEu0j+bhgBqRJ/UP5EX
5ykJCNM/XeqTr4xM1T/uORULTODTP6jJE8Qo+9U/v+BWHTu31D+W0QCfH6vW
P+5eK2nPjNU/h0A503Nc1z8adrRbBmHWPw3xCwslD9g/sUujSuAz1z+syVDv
L8PYPzD5H41gBdg/1eldY4142T8kX9Q/jtXYP8HFFNgxL9o/Vgnf8XSk2T/g
97AlDefaP1NdBMskcto/N1WmBgug2z8chtAQsj7bP+suKBEUWtw/hjIQLTQK
3D8lkNzxDhXdP2ZXHXPE1Nw/s44Hq+HQ3T/43rPgfJ7dP0iM9qtyjd4/fmeG
Bndn3j8efympqUrfP8P6FDDLL98/ClCxFzgE4D/pX53Qj/ffP0RhWrk=
       "]]}, 
     {RGBColor[1, 0.5, 0.5], PointSize[0.002777777777777778], 
      AbsoluteThickness[1.6], Opacity[0.02], LineBox[CompressedData["
1:eJwBwQI+/SFib1JlAgAAACsAAAACAAAA02YfnmDiiD/wfx8W7PyFvx5JKbch
jpk/sRKGd3ylLj9V4PzJd2CjP93sbRBfxoY/KYAuAr8Eqj+XGOyDU3OWP6nF
ubGrWbA/CzK9lmq3oD+HnKyJgrWzPzm14xwWLKY/TQZMRtkUtz+WErHZwZmr
P3iQa7Ykdro/lBe/F8KBsD8JaITpTde9P3hYrH/FNrM/JZOyA9uawD+tstH8
ie61P6bl4RsoR8I/ISZ5ZxysuD9CzM3g6u7DP1txp3jDcrs//ZUuFomQxT9c
9uuos0W+P13UfgueKsc/B8moLNuTwD8GMWeaI7zIP5d4Q+trDcI/1lo42oxE
yj8CW/X4GJDDP3cP8nbLw8s/nLK+qfAbxT9DSZZhQDrNPwuFnQySsMY/neLE
ZqCozj/s9/FUSE3IP+17+UHsB9A/6O5GhSbxyT9gXx1RfbjQP0A0grQam8s/
i7nZ+5lm0T8hjIys90nNP+N8G8/jEtI/qxGMU3r8zj9lifYBA77SP3GCrB2p
WNA/GLkon55o0z/b2DunmDPRP7Uds/pRE9Q/XfpycnAO0j+ZNvpIor7UP5Vn
7Uqr6NI/eMAURfdq1T/TY5R14cHTP1VgmnCYGNY/E0rQcMuZ1D8hXSG8rsfW
P2PTCkxAcNU/IVizP0l41z9/XjrvMEXWP3UyalljKtg/SApF/KEY1z+FIdPS
6t3YP1mhnaml6tc/1bbKNMWS2T8kkmduVrvYP1ddk+/TSNo/wHFg2tKK2T8i
MeBT9//aPxMk1Zw6Wdo/wcqphxC42z+REM2PrCbbP8ABl7ECcdw/rl+hjEXz
2z8tRxaUsyrdP1+g49Afv9w/tdajxwvl3T/zlhfEUordP+gUILj2n94/3t5c
+vJU3j+0HIt+YlvfPy1ds1oSH98/ECEK1J8L4D/fvetXwOjfP57gX+Y=
       "]]}, 
     {RGBColor[1, 0.5, 0.5], PointSize[0.002777777777777778], 
      AbsoluteThickness[1.6], Opacity[0.02], LineBox[CompressedData["
1:eJwBwQI+/SFib1JlAgAAACsAAAACAAAABfhTMGfEhj8iEVSo8t6DvxgfwQKY
dJg/tmJz1UptVT+piEF949GiP4VLW0OwAIk/yP1saNR4qT9YHW+3KIuXPwVl
GSe3F7A/VPP9q1M7oT/ODSbjd3qzP63S8GkroqY/9YqaaIPjtj9FCRSVbfyr
P48IqT+rULo/fZ+BjjunsD+agYxsl769P+c+pPx7T7M/q+tjbGyUwD+jAW8r
Z/u1PzcP6wUlRcI//tJmkyKwuD/Qw0Wi3u7DP0CCt/Xbcrs/JdMdKWiPxT8K
fA2D9Ue+P0x53TRQJcc/GCRKAymZwD++vcpFDrDIP9/r3z+BGcI/MqTg5+8v
yj+mEU3rtaTDP1C50KbZpcs/xAjgeeI5xT8cDLxd+xLNPzHCdxDX18Y/+pWs
B5V4zj+PRAq0U33IP0NCve7a188/gKR8GiQpyj+YY3MH/JjQP84r1kcd2ss/
Yf5I/xBE0T9yAq6lCY/NPyxve0zW7dE/Fi3MWJVGzz/H6ZuxBpfSPxAiB26l
f9A/SAWehmNA0z+rjMa/01vRP1GT2PKg6tM/wIRNeiE30j9qNJ0+UJbUP8Np
SlX9ENM/tn3f29BD1T+TpsneB+nTPyP18RRN89U/Q7V4zBa/1D9pbO2ywaTW
PxvEPlUtk9U/OvJa9QtY1z9nxJI5bmXWP0XCJ3f4DNg/enqH3gw21z8QyjdE
T8PYP834ODhBBdg/tjRQsNt62T9FFOLyP9PYP1mGOTlwM9o/wEi6kDag2T94
VheM5+zaP7v+nWRKbNo/nhPk3yOn2z+0x5I3mTfbP2+rbZYNYtw/AbbKpzoC
3D8LmRq+kR3dP39O36ZBzNw/2m86xKDZ3T/Q/YDHvZXdP/KHoHQtlt4/02vc
Pbxe3j/ROCZGLFPfPw9BGJNIJ98/r2k5c0kI4D+hLI0Zbe/fP8/SVyQ=
       "]]}, 
     {RGBColor[1, 0.5, 0.5], PointSize[0.002777777777777778], 
      AbsoluteThickness[1.6], Opacity[0.02], LineBox[CompressedData["
1:eJwBwQI+/SFib1JlAgAAACsAAAACAAAA1cEP6y6xiT/z2g9jusuGv9pTZ2FV
Dpo/RqW/Uyy6ML9zMc6G0LGjP1yoKB38gIU/kjbDTS9tqj/Hq8LscqKVP7rb
5aDGnLA/5wVluDQxoD9vdzQXDgu0P2n/0wH/gKU/VoYTWUCAtz+GEiK088Kq
P5hIzrMv+ro/6b64NG77rz9U8RkLi3W+PyzPFl6ImLI/7WLYZfT2wD8cE4Y4
Vza1P73gNVoKr8I/8i/R6lfctz9+w4iFUWDEP+GCMS/2j7o/5+dhZVcIxj+F
UoUKF1a9P79AfTNHpcc/plyqBDIZwD+7VAkzIzbJP+NUoVJsk8E/GfhN3My6
yj++vd/22BnDP1EDEjLgM8w/w76e7turxD8Px8PjdqLNPz4HcIpbSMY/eRp6
HuwHzz8PwDyd/O3HP7YbAF/ZMtA/WK85S0ybyT/xgKChod7QPxvxexPSTss/
cllS8g2I0T9OTJu/DwfNP0wwUGDjL9I/16oiMXvCzj8gAIjk7NbSP7cLGzu/
P9A/cSroc/R90z+CZ3zSQh7RP/UgTH+1JdQ/HPfZ7Qz80T9056L5zM7UP7q2
RJqA2NI/EskWiax51T84W5IxLLPTP9bO7SKVJtY/kNt8vs6L1D9Xrg0SmtXW
Py+CHvZUYtU/GqxpUaqG1z+ICoTdzzbWP0sz36qcOdg/dgnQqmgJ1z9K381W
O+7YP5TjoiVV2tc/IE43IU2k2T/Z+vqBzqnYP6ZGJHebW9o/cIjPUgt42T+5
4e6t9RPbP3pzxkI8Rdo/9e0fPzLN2z9d7VbYihHbPzy5LLwuh9w/MqgLghnd
2z8mA2wWz0HdP2bkjU4EqNw/VrLkpPz83T9Tu9bmYXLdP4QeqCWluN4/QdXU
jEQ83j8tAR7ZuXTfP7R4IAC7Bd8/U08kYZcY4D9XYbc90c7fP5MSWL0=
       "]]}, 
     {RGBColor[1, 0.5, 0.5], PointSize[0.002777777777777778], 
      AbsoluteThickness[1.6], Opacity[0.02], LineBox[CompressedData["
1:eJwBwQI+/SFib1JlAgAAACsAAAACAAAASw7gp0Phij9nJ+Afz/uHv63oNKWD
fJo/GG2So94iRr8Q1dODF82jP+wZEingE4U/mTu926tkqj+4oc7QebOVPxWx
26gtgrA/Mlt5qGZmoD8CGPIxZ9WzP0S+WMxM7KU/e/hiMd0qtz86LoMDum2r
PxgxIz3RgLo/9nYHkRV3sD8/Cn781NS9P0K2smw+ObM/W+lxSOSRwD9BBlNz
dwC2P1z6aFb+NMI/tfxq8m/QuD/rvfRSwdHDPwqOWZQWrbs/aZDhM1RmxT+B
AYZtHZq+PzGuJcNF8cY/M+8BdTPNwD9Xwocaz3HIP0fnImvAV8I/jICU7vrn
yT9ONZnkquzDP++4/1+lVMs/JAmxwBaLxT9Kj+TEVbnMPwI/T6l8Mcc/CjcD
0P8Xzj99o7Pr6N3IP5dX1Nm9cs8/K49lL0GOyj/RxvZtyWXQP1plz3qCQMw/
cwj0IB4S0T9P7ldi7/LNP31McBsLv9E/dHLiuiukzz+R3k7pCG3SP0UtVDaj
qdA/rpk9Sl0c0z9F+Cb82X/RP4uTzYIjzdM/hYRY6p5U0j+bza2jV3/UP5PQ
OfD1J9M/NIcNLeIy1T8XnZuN9vnTP2JRchSi59U/BVn4zMHK1D/B2QUmdJ3W
P8JWJuJ6mtU/EpkBnDdU1z+OHeySQmnWP8B2oFrQC9g//sUO+zQ31z8j6N98
J8TYP7jakP9oBNg/Wz2/3Sp92T+dC3PF8NDYP7YaVCjMNto/YrSfodqc2T9g
m8nN//DaP9O56yIyaNo/UX16GLyr2z8AXvz+ADPbP1nhnXT4Ztw/GICayU/9
2z/KZZryrCLdP8OBX3Imx9w/Y9qz+9He3T9JkweQjJDdPwEIGC1gm94/xetk
hYlZ3j9MweFMUFjfP5W4XIwkIt8/X848p80K4D9BY4axZOrfPzPzYMs=
       "]]}, 
     {RGBColor[1, 0.5, 0.5], PointSize[0.002777777777777778], 
      AbsoluteThickness[1.6], Opacity[0.02], LineBox[CompressedData["
1:eJwBwQI+/SFib1JlAgAAACsAAAACAAAAEU8P5hT+hj8uaA9eoBiEvzHCkBv3
cZg/LzF5SFmXVT9cS9iTPr6iP7pAAOlDT4k/KzgyfllQqT+QqOSLHtyXPzR3
IDQN8K8/KUYQxrR6oT9OsQS3xk6zP62LM8KN+aY/A31x+BKstj8qJWZ1Tmus
P2CeMgrmDro/rAn4wwDpsD9jTo5rVnW9Px9yov28mLM/IayYMjZuwD+1gAWf
00e2P0HYDLgPIMI/60AjL036uD9L/EwGys3DP0gRqS0Ftbs/4rZnJ9J0xT+Q
tHmGIX2+P1DurznPEsc/Fa93/qmrwD9WdXq3AabIP0c0MM6NI8I/xDXwGoIt
yj8UgD24I6fDP8mtVh9Lqcs/TBRaAXE2xT8l54iCFBrNPyfnquu90MY/upv5
4RaBzj/PPr3Z0XTIP9bDM1DU388/7SIGuSohyj/SoNqu+pvQP1qxB/kf1Ms/
tHhXFZ1F0T/MDZF58YvNP25POCW67dE/k2xSp81Gzz/Rmh48PpXSPwVxhONt
gdA/3Di3Yw490z8WWa3iKF/RP5bi/2D45dM/ejUmDMo70j+UrDb8oZDUP5rx
sJerFtM/Gn8Ox3w91T8xpZrzW+/TP0JWAgDC7NU/JVRo4aHF1D8+6ekgd57W
P0ZHQud3mdU/EAZI5HhS1z+TsKVKAWvWP4lXBDiJCNg/NuWqHXw61z+bxvnI
XMDYP0L8drMzCNg/GsY69qV52T/hgvesddTYP8LIX04cNNo/VQaUe4qf2T+N
j+m9gO/aP6fFyzKxado/jSHAIp+r2z/Gubb0HTPbP9hLth9OaNw/mRWCHvr7
2z/sWTPzbSXdP6GNxnFlxNw/lVZa4ubi3T8UF2Gpd4zdP9ZxTJanoN4/8YEw
HEJU3j+7Vhifo17fPyUjJjrRG98/w6pNGWkO4D94qmTNLePfPzbpURU=
       "]]}, 
     {RGBColor[1, 0.5, 0.5], PointSize[0.002777777777777778], 
      AbsoluteThickness[1.6], Opacity[0.02], LineBox[CompressedData["
1:eJwBwQI+/SFib1JlAgAAACsAAAACAAAA7uOfm1xghz8L/Z8T6HqEv/jxqYPW
i5g/uTTmxmL5Uz9VjxiT+byiP9sw/+tXVIk/o1+FyhY+qT+nWT7zowCYP9f5
cujhya8/h8O9EeCgoT90m1TgRDCzP2C3k2+RNqc/Beon+byAtj8mS/lz+sGs
P/IKknB51bk/Gp2YXW0isT8aD2u9ziy9P2ixxatE4bM/wXgNdQ9CwD915xsa
IaC2P0lvY6Lt68E/2RJ2WpFiuT8mOUCW4pHDP5KXwg3ULLw/8BEc6bgxxT90
/hADVAO/PzLTT2p6ycY/M8rXzf70wD+1KSfjvVfIP+h/g6LRccI/yf/zqNPb
yT8Rtjkq0vjDP+rK6SbIVcs/KvfG+fOJxT+/eUC+R8bMP5FU86+KJMc/hag3
hnguzj8EMn81cMfIP9oGOrvYj88/6d//TSZxyj9e35fvEXbQP0E0jXfxH8w/
2SqovJsi0T+Dqe8q9NHNP87Gl1V4ztE/032TRlGFzz8wOmS6gXrSP6bRPmUq
nNA/GaFnR2on0z/a8Pz+zHTRP8aNynCw1dM/Sopb/BFM0j933yZdnIXUP7e+
wDaxIdM/3OPRjEY31T9vQNctkvXTP62rQPOj6tU/uf4p7r/H1D+5b9lVk5/W
P8vAUrJbmNU/DunZ3+hV1z+UzRNPkWfWP48/NoB2Ddg/L/141Y411z8+8J/7
EMbYP53S0IB/Atg/1cstWJJ/2T8lfQRLic7YPzPAk3/aOdo/5g5gSsyZ2T97
81fezvTaP7lhXRJjZNo/mh46kVmw2z+3vDyGYy7bP7QIIntobNw/u1gWw9/3
2z/RKXNy7CjdP7q9hvLmwNw/ckCQl9jl3T84LSv0hYndP5Uft9Uho94/MdTF
3MdR3j+DGJ6HvmDfP19hoFG2Gd8/osx6G1MP4D+7ZgrJWeHfPxa2byU=
       "]]}, 
     {RGBColor[1, 0.5, 0.5], PointSize[0.002777777777777778], 
      AbsoluteThickness[1.6], Opacity[0.02], LineBox[CompressedData["
1:eJwBwQI+/SFib1JlAgAAACsAAAACAAAACPd+ab6QiT8kEH/hSauGv9ITkyRM
3pk//4y+enTfEr9J5qock4WjPwbVtcXxMYY/EABcIOonqj/JGJFH/SyWP4nt
520ba7A/S+JgHouUoD+PHFtu8MezPyi1hlM6B6Y/nuqnJq8ptz/zSfkYFnCr
P+d1h/7tjro/JDKjz/hosD9NLKJ1dfW9PzaUjvOdGLM/FNBOWhStwD/POJlP
F8q1PyVtKW6KXMI/IRfqwleBuD+Bl2ym3QbEP9vaae3dQrs/nM0ToM6pxT8b
hyGVKBO+P4rFlnx5Q8c/29eQu/96wD8Ff1/4rNLIP5gqS43i9sE/Nsda/xxX
yj+g7tLTiH3DP2qDyaNc0cs/qD7nfF8OxT+E2RwdpELNP8j0FlEuqMY/TZCu
W32szj87Sghga0nIPyQlFMA7CNA/fJwRiYfwyT+Mag1v+7fQP+YdongenMs/
M/3wDRNm0T/OBF6IBUvNP2KOdNL/EtI/rO7ZTEL8zj9EjTqdML/SP5J+aIJ7
V9A/0/oXew5r0z8gl0zLKDHRP/4oODgAF9Q/Eu/tNMIK0j+VUbRzaMPUP5hM
MyDl49I/exIB/59w1T/QEai7OLzTP9o+E2DvHtY/jWtXgXST1D8CzE0Eis7W
P4Jk3gNladU/4mj+jox/1z+/Te+f7T3WP0+gQF3+Mdg/cJxu+AYR1z/2WLFk
1eXYP+hpvxe74tc/PXl5Mfua2T+7z7hxILPYP6fVEOVRUdo/cfni5FSC2T9O
NJl2uAjbP+YgHHp5UNo/tfYX3w3B2z+e5F44rx3bP+6aLC0zetw/g8YLERXq
2z8iFP2qDDTdP2nT/LnGtdw/o0TJUoLu3T8FKfI43IDdP/VTR81/qd4/0p81
5WlL3j9G2FQq9GTfP5uh6a6AFd8/usq2u2gQ4D+KapKILt/fPz6vW6E=
       "]]}, 
     {RGBColor[1, 0.5, 0.5], PointSize[0.002777777777777778], 
      AbsoluteThickness[1.6], Opacity[0.02], LineBox[CompressedData["
1:eJwBwQI+/SFib1JlAgAAACsAAAACAAAAHOJP4Gtghj85+09Y93qDvyzyO3tT
M5g/hzHGTZOBWT8/eMWMxqeiPzGNSwUkqYk/NfnPGBBDqT9+JqlWsfaXPyP6
etOo668/OsO1Jhl/oT+Wq2VrfFCzPx6XcVki9qY/seALbbOwtj/LXTGMDWKs
PxPQvvIHFbo/+ddr297isD/G8yqSRXu9P7zMBdfNkrM/rkmTRjNwwD+XRRB3
2UO2P7uuBl9QIMI/95Mv4cv5uD+2zRByzMvDP3RuIVYAubs/9KksMGFwxT9r
zu90A4a+P0Jqz27zC8c/IzNYyYWywD90RTMe4ZzIPypkd2euLMI/nLrsD0gi
yj8++0DDXbLDP+qEqucwnMs/KT0GOYtDxT9xWO1JjgvNP9t1RiRE38Y/1+ig
mQ1yzj+z8RUi24PIPxsQYyDH0c8/p9bW6Dcvyj/H3FVKc5bQP3I5EcIu38s/
o2rnM7JC0T/uKXE8x5HNP7UYyLRu7tE/BdoyiGRFzz+6IPpGRJrSPxzrqNhn
fNA/857nsKBG0z8A83yVllXRPx52wMjN89M/8aFlpPQt0j8WkwVi+6HUPxcL
4jFSBdM/ygKQNUdR1T+CIRmFkdvTP4fJH07CAdY/4OBKk6Gw1D/5JkRsdLPW
P4sJ6Jt6hNU/Fh62Fl5m1z+KmDcYHFfWP2LvKvV5Gtg/W02EYIso1z9Vje3e
vc/YP4g1g53S+Nc/9i0s1BuG2T8EGwbP/8fYPwQtqPSCPdo/EqJL1SOW2T/q
CI1x4PXaP0pMKH9RY9o/XPWCbyCv2z/15fOnnC/bP/HvZc0uadw/f3HScBn7
2z8voIzH9yPdP11HbZ3bxdw/8dVadGjf3T+6l2AX9o/dP5p/NBtvm94/K3RI
l3pZ3j+CFfdp+1ffP2BkR295It8/TJNiR38K4D9n2TpxAevfP2w7WF4=
       "]]}, 
     {RGBColor[1, 0.5, 0.5], PointSize[0.002777777777777778], 
      AbsoluteThickness[1.6], Opacity[0.02], LineBox[CompressedData["
1:eJwBwQI+/SFib1JlAgAAACsAAAACAAAAmL+3tDxziD+02LcsyI2Fv7+uXU4y
Npk/jtBUN0ynQj+96C0h3SKjPzfLqbPJvIc/pcP/P5y0qT+hkUkImROXP4JR
UWBVKLA/WBqOORcaoT/P+bY1hXuzP6r6zsQQoKY/tVPmmJjTtj/Gd3w0Qxys
PzzdglncL7o/0cqndArIsD+tZcs3/Y69P9NaZTEWf7M/YjuxqWp3wD8zYtSw
ajW2P1vBtfwlJsI/tW7RpSDuuD8VW/aOsdHDP7NTVhw2rbs/EynVZsV3xT8s
0J4HO3e+P8MVHhQeFsc/oocJJFuowD/t6GvU26rIP7HAPrGzHsI/OhZG3dI0
yj+fn+f10p/DP1SI2Nuvs8s/wDnYRAwsxT956shb6SfNP9TjahLpwsY/OvgV
g46Szj9O4qA4WmPIP17kAP0M9c8/ZQI5DPILyj9Y8euAgKjQP0wQ5VQUu8s/
K68zkwpU0T/hoNh9Fm/NP/a57wX3/dE/h5fj5VMmzz+nxUa2DafSPy5GXGme
b9A/7lU/HwVQ0z8FPCUnMkzRP2BvM517+dM/sajyz0Yo0j+tnAXL8aPUP4EB
4shbA9M/KQDzLsdP1T8iJLaLEd3TPyxnZPc5/dU/O0MG6im11D+apn2+aazW
P+qJrkmFi9U/ng68l1xd1z8FqDGXHWDWP79XGUwFENg//+SVCQAz1z9319mp
ScTYP2TrltJGBNg/og4YEwh62T9YOhqQE9TYP9F2K9gbMdo/R1jI8Yqi2T/H
5iZFYOnaP2xujqvRb9o/3UCEh7Ki2z92mvKPCjzbPwqiu67yXNw/Z798j1UH
3D+fb9cOBBjdP+x3IlbP0dw/RpirQc3T3T9j1Q9KkZvdPzZDe/M3kN4/j7AB
v7Fk3j/z+YGYME3fP+1/vEBELd8/JOxdDlMF4D+3J0TjWfXfP26tVtM=
       "]]}, 
     {RGBColor[1, 0.5, 0.5], PointSize[0.002777777777777778], 
      AbsoluteThickness[1.6], Opacity[0.02], LineBox[CompressedData["
1:eJwBwQI+/SFib1JlAgAAACsAAAACAAAApQ70A04Qhz/EJ/R72SqEv0ZZkezY
gJg/3b9vODypVD94OXAEaseiP0mIoCaWKok/aSRa4n1ZqT8W0JTD1cmXP4hH
mSCy9q8/1nWX2Q90oT+FXWACOE+zPz4zfCur+KY/RNBQM52ntj+ofqf/OXSs
P4Tm87ExA7o/iME2HLX0sD/d1jtz51+9P6Tp9PUrrrM/jUgiqHddwD/cR/Kz
UGm2P72Fy59qCMI/8uWlX5cpuT9w5+/s567DP/86Y2DJ8rs/I8LR8x9PxT8M
nqXthci+P6WtLbSh58Y/we/5g9fWwD8DvJKolXfIP5vtF935UcI/6dJeNtP+
yT/v4s6c0tXDPzi6G6nJfcs/2geVd/JhxT/vAGmOSvXMP17Nyt+H9cY/XO0+
M09mzj8s7XeImY/IP6ZPEGvP0c8/HZcpni8vyj9cZAjsWJzQP0QqrH5j08s/
9hH39+dN0T9I21G0W3vNP0r6wYYA/tE/2xY/5EAmzz+DHIGNEK3SP1TvIZKb
adA/TPb7zYZb0z+om2h4sEDRP3LpVVXNCdQ/ni7QF/UX0j+Iy7O5QrjUP6bS
M9oK79I/hEJQ5zRn1T/I4VjTo8XTP3gmBwHfFtY/8INj4ISb1D9DOOdGasfW
P0D4RMGEcNU/DX2M8PB41z+TOWE+iUTWP0wvSq2BK9g/dA1lqIMX1z+cul3Q
It/YPz8IE6xt6dc/U7OktNST2T+nlY3uRrrYP5nF91GTSdo/fgn8dxOK2T+G
7LQ5VwDbP6xoALfaWNo/YAPhPBa42z/y15XapibbP3PLye/DcNw//pVuToTz
2z/pPw0oUirdP6Sn7DyBv9w/cpAvfrHk3T843YsNrYrdP0kH4c/Rn94/fuyb
4hdV3j+NLVe7olvfP1NM5x3SHt8/IxUfBgoM4D+51cHz6+ffP7oGao4=
       "]]}, 
     {RGBColor[1, 0.5, 0.5], PointSize[0.002777777777777778], 
      AbsoluteThickness[1.6], Opacity[0.02], LineBox[CompressedData["
1:eJwBwQI+/SFib1JlAgAAACsAAAACAAAADvo9ZbtCjT8tEz7dRl2Kv+nWsv+9
wps/URqo+RR1X799KCWebXykPzfMzL+HVoI/C0+y4sUhqz/VeuTCRTmUP7q+
IVlo6LA/1H/aj+Iznz8V8intIUS0Px0K6VXXDqU/asXgrvaitz9clIcIh32q
P/O6FmBBA7s/M9on3Erprz/GpjV7wGK+P7sZ++1Sq7I/4FEyWkvfwD84NdJP
qWW1P6nHhxWyicI/G2ItdAgnuD9qFJxqvi7EPwrhCmUc87o/06D2dpzMxT+r
4FvnjM29P63v3CGpYcc/uK1KFtBcwD89btoBnezIP2A70IPy3ME/oQLCv6ls
yj84s2sT/GfDPxYeGZSF4cs//aOXjDb+xD9ZbWRLaEvNP/RgzyJqn8Y/yzAI
sQKrzj+/qa4K5krIP92WhDa8ANA/CrkwnIb/yT8KH8ajLqjQP+m0MA+4u8s/
bNwK9dZM0T9bRiq6fX3NP7XQ4B3c79E/B2oBtolCzz9stfhRdpLSP2lWqs01
hNA/wIM45s410z8yDixgaGbRP+P0B+7f2tM/LiMef+JG0j+2960+XYLUP3em
OVXwJNM/SepqgKws1T8DOj46LADUP3QNPMjr2dU/8pwuGXjY1D8K6u2pAYrW
P3pGPl7trdU/LKTjfrA81z90EgqwyYDWP1eNdgmo8dc/aa84TF1R1z+lsNH1
kqjYPzcSn4b9H9g/LEFqth9h2T/OB8js++zYP5SIVWMFG9o/hEaeZqG42T8+
GXawBdbaP/U7P0Asg9o/hQ/bB+2R2z/Ny5sP0EzbPwnHLZ2RTtw/Z5oKobYV
3D/YfUYN0gvdP7Jps1cB3tw/uLHO5JPJ3T/xu+ymyqXdP1inqj/Ch94/bkzS
cidt3j+7sb+XTEbfPybIfkEoNN8/vMWw5JIC4D+DdJ422vrfPyjZXWI=
       "]]}, 
     {RGBColor[1, 0.5, 0.5], PointSize[0.002777777777777778], 
      AbsoluteThickness[1.6], Opacity[0.02], LineBox[CompressedData["
1:eJwBwQI+/SFib1JlAgAAACsAAAACAAAA6gGqS366iD8IG6rDCdWFv2oYnOhR
SJk/MpuH71hjQD+eXiPyESOjP7Xz02/2u4c/CNMPZtirqT/Ycim8ICWXPyDj
L8RWH7A/HPfQcRQsoT9bFd3roW2zP5PDgljXu6Y/tMNv90bAtj/Gl2l35kKs
P8e7Y2g5Fro/RuzGZa3hsD/QKk6Bwm29P7CV4udQoLM/fU4NTzViwD/9Oxxm
1V+2P9WAUpuAC8I/wu+XaGsjuT9dzAtr6bDDPyNxK2TG7rs/oC/k/YdQxT8Q
w4DZtcW+P6hlwOOo6MY/vTdnVNDVwD94BKVUCnjIPySlBTGFUcI/d+0kS//9
yT9hyAiIptbDP0Yb9l5uess/zqa6wU1lxT9jLQMAtO3MP+ugMG4e/cY/dSCL
BnxYzj8Uuiu1bJ3IPzRLeVemu88/j5vAsVhFyj87IaLSH4zQP4WweLHV88s/
fKa608Q30T88ssr8oafNPwKDSk2C4dE/awUuVz1fzz9QZ500NYrSP4WkBet2
jNA/8Yztc8ky0z8CBXfSbWnRP7hoEVIi3NM/WK8UG6BF0j8I9JU5AIfUPyWq
UVpNINM/n7ush+wz1T+saPwy7PjTP+jeqi4x49U/f8u/sjLP1D/5e9fT3JTW
P4u0VDQSo9U/Ab1RxM9I1z+g+ZtqqnTWPxEcnnbM/tc/rSAR3zhE1z/kJ7oZ
h7bYP/qatmIJEtg/JQbEobFv2T/UQm4Bat7YP3wjnZ0DKto/m6tWLKOp2T9K
h6lSPuXaP+vNC57zc9o/GoKzGy6h2z84WcP7jj3bP/EwAw+qXdw/fzA1L54G
3D93lL68khrdPxRTO6hAz9w/pCxVldDX3T8DQWb2jZfdP/7fV05Sld4/yRMl
ZJdf3j9n6RFyC1PfP3mQLGdpJ98/H8CMlXkI4D/Af+bUDO/fPxUwWH4=
       "]]}, 
     {RGBColor[1, 0.5, 0.5], PointSize[0.002777777777777778], 
      AbsoluteThickness[1.6], Opacity[0.02], LineBox[CompressedData["
1:eJwBwQI+/SFib1JlAgAAACsAAAACAAAAmBTsCD0PhT+1LeyAyCmCv4BlPClu
ZJc/G37fNvQ3Yz9jc0MHkSeiP6GgUxv6qYs/f77iXd2jqD/qm4PMFjWZPyjN
3WjpJq8/NfBSkdhDoj8xZXg0HtiyP+YjTMfe5qc/e2hxaH8ftj87TmaVdYSt
P/Vp4h7uaLk/Fj5Ir/iOsT/pPzhycbO8P5eA+PahWrQ/A57ob7P9vz/yOk6U
jCa3P2Fkgv38osE/qig4pHL0uT/MugvDFkXDP0WUK7Rrxrw/YrxMp/njxD+O
qa+G0p6/PwddWTRufsY/XUDOAwtAwT+ygi/YURPIP+wme609tsI/t+hq2bah
yT8hzcL57jLEP1KlmJ/9KMs/wRwYgb62xT+IvZb24ajMP8cQnXfwQcc//KLN
nXshzj+MN+kdbdTIP6QJhYs1k88/IN20fcltyj8dRo49YH/QP8RmoNtUDcw/
egFJ3oEy0T9A/K3nJ7LNPxP+sXaG49E/Sw9fBDVbzz/9A7Ur/5LSP9kH7vOs
g9A/zVQxQn5B0z8mPTMEuVrRP0YPqXWO79M/ygh99zMy0j/R1O8IrJ3UP1vJ
94qhCdM/7YWzVUBM1T9envVkmODTPwQdYOef+9U/Y40K+sO21D+C0yGZCqzW
PwFdCm/ki9U/xElj+axd1z/dbIo1zV/WP71UTVKiENg/A+hhA2My1z/eYcX1
9sTYP/9gq4aZA9g/in8+oap62T9wyfMBcdPYP54ZfOiyMdo/erV34fOh2T8F
QRia/enaPy8UnVY0b9o/rItgCnOj2z+lTxYNSjvbP6/EVSz4Xdw/wJziEVAG
3D+kyVNicBndP+cdpgJj0Nw/vPB8977V3T/tfD6Un5ndP85uJD3Ikt4/94RY
dSFi3j/EwctQclDfPx+4cogCKt8/iXrvylIH4D/qCiFqWvHfP0QJXpw=
       "]]}, 
     {RGBColor[1, 0.5, 0.5], PointSize[0.002777777777777778], 
      AbsoluteThickness[1.6], Opacity[0.02], LineBox[CompressedData["
1:eJwBwQI+/SFib1JlAgAAACsAAAACAAAA9EBSmi7yhj8QWlISugyEv/FMBbBT
hZg/PIUwAZBhVD9x+AgSs9SiP2eMPfBx9Yg/LURMfRpzqT+PkLCNnJaXPybl
b6DrDrA/EvNQuepMoT9d4GR3E2qzP40tc0H0wqY/eqlhUiTKtj87zIXBKy+s
PzKfe3meLbo/2givVEjKsD96SXl2T5K9PwV3t/LDe7M/cp5CMax6wD8RnLGh
5y62P1bYFOysKcI/wUATxxLnuD8rRPFeZNTDP4aBYHzQp7s/GuhBoS95xT8e
UsWSZnS+P6o8rUbGFsc/u2B68bKnwD8ZQP5PX6zIP4NprDUwHcI/N4IzW7Y5
yj+jM/p375rDPy/cnBnxvss/4+UTB8sgxT+Rg6ahcjzNP7xKjcxfrsY/1Bw5
GrGyzj+3vX2hN0PIP3QVXr8PEdA/2rt9it/eyT/XgZ5tmcXQP1Dvf3vigMs/
tm9nij530T/IH3GPrijNPxaWpklmJtI/Rd91XnXVzj80uHGOntPSP6JTMZEN
Q9A/5VF/tZZ/0z8OQOWQoBzRP96R3Y8NK9Q/M4ZI3bT20T9FrVSiudbUP+nw
kvGT0NI/5CU6dTSD1T9n/m5FpKnTP92xLrzuMNY/i/g7JXWB1D/D3YRKLuDW
P8FSp73AV9U/2g2cPhOR1z/GqFHwZizWP1Bcva+gQ9g/cODxpWT/1j+LOdLT
xffYP1OJnqjK0Nc/9/Gm3GWt2T8DV4vGtaDYPzgCDuxdZNo/3szl3Uhv2T/2
PMgtiRzbPz0Y7cKoPNo//iAGcsPV2z9VunCl+QjbP3iVe7Hqj9w/+Mu8jF3U
2z/pfIrV30rdP6Vqb4/zntw/9olyCIcG3j+040iD12jdPxB3dbzHwt4/tnwH
9iEy3j+9O6uIjH/fPyY+k1Do+t4/JSh5d2Ee4D+1rw0RPcPfPwe9YeM=
       "]]}, 
     {RGBColor[1, 0.5, 0.5], PointSize[0.002777777777777778], 
      AbsoluteThickness[1.6], Opacity[0.02], LineBox[CompressedData["
1:eJwBwQI+/SFib1JlAgAAACsAAAACAAAAX/n7n5m2iD98EvwXJdGFvwlFvOTl
epk/yw4E17IhND+ryhR0U1qjP4BDDmjw3oY/y0IP/OEEqj9TkyqQDXOWPxRm
U46eXrA/NfGJ3YStoD/f8HGnYMGzP4oMWeFZFKY/frRzD9kptz80tmFHwm+r
PyCfo+dtlro/7AiH5nhhsD9M/I+OoAS+PzPEoNpyCbM/Z3igcH24wD8o6PUi
RbO1P2IrfsOTa8I/qZpAGEVjuD+pX1F3IxnEP41KoEtSHrs/bF9/rsG+xT98
Y0p4Qum9PwkiVPBlWsc/XHvTRxNkwD8wnlLXwerIP24LWK7N3sE/tf7azHVv
yj8lt1IGMGXDPzqIpoUQ6cs/2jkKm6v2xD/bpe0M3FjNP3IoRmH2kcY/QDUx
II7Azj9JpYWbWjXIP0RDrAP8ENA/OmDhAQffyT/t3eWMZb/QPyU38TxKjcs/
l7iG5zxs0T8HjjLVsT7NP+PhccoYGNI/q0ffXBDyzj/GY8PnccPSPxCo3zc6
U9A/7n2nIKpu0z8EFL0ljS3RP33/ixsTGtQ/khiaUa8H0j9IoTbK8sXUP+f8
sMla4dI/5kAKxYVy1T9l4571UrrTP6SWRAAAINY/wxMm4WOS1D8XSBeBjM7W
P2/oFIdiadU/ftfapkx+1z8k3xKILT/WP8A2bYFXL9g//wVC1K0T1z8YR7+P
ueHYP8R7sezW5tc/X1MzHHWV2T+a9f6GprjYP8ewQUGDSto/UR6yiCOJ2T+G
qB151QDbP66sl3dcWNo/ksPkgFe42z+/F5KWZSbbP40o50/xcNw/4jhR7lbz
2z/0BZfriCrdP5nhYnlKv9w/OVkb8gPl3T9vFKCZWordPy84NslIoN4/l7tG
6aBU3j+Q8vVvP1zfP1GHSGk1Ht8/s7aK/mgM4D+YkuoCLuffPyD7V48=
       "]]}, 
     {RGBColor[1, 0.5, 0.5], PointSize[0.002777777777777778], 
      AbsoluteThickness[1.6], Opacity[0.02], LineBox[CompressedData["
1:eJwBwQI+/SFib1JlAgAAACsAAAACAAAADn1/AGoIiD8rln949SKFv0HhEEQf
FJk/Q4DugK3pRj9hkCTORh+jP6ksz/8iy4c/49Go+4rCqT8jdfeQu/eWP+rI
qpkOOrA/iCvbxqT2oD8qaAk/rpmzP/YdKrK+Y6Y/gbKjuS3/tj8uugHzGMWr
P0iV+7e5aLo/xBIvFi2PsD8IQD28etO9P3iA86yYOrM/puK3yMmdwD+qE8dy
rOi1P/aGnJAuTsI/geMDfg+euD98GJqfdPjDP+fYDvuvX7s/sxyMtlyaxT/t
6DBoDDK+P6wqHbE7Msc/uXIKhz2MwD8PATWIOL/IP46odf1WCsI/yXy4kFdB
yj8POXVCTpPDP4luMNBUucs/ilOAUGcmxT8irFEZYyjNPywi4lRvwsY/4F98
fuuPzj+nejo9/WXIP2Wp+Tpg8c8/Xz1Azp4Pyj+AylXVE6fQP/5dEaztvcs/
fwWNAsxT0T839CWfk2/NP+pKV/F7/9E/mHUUD0ojzz+KhPcUvarSP0uHqwrv
a9A/k16XaBlW0z9gM83dHUbRP8TAoTYEAtQ/TVeENr4f0j/hoJCZ1K7UP039
Vvp4+NI/HILKGMRc1T8vot6hFNDTP1v3HKvxC9Y/DLNNNnKm1D/93AinZ7zW
P4ZTI2GHe9U/h802jCJu1z8a6baiV0/WP3I9cvgWIdg/Tv88Xe4h1z8nfs7w
NdXYP7ZEoota89c/ZpYiam+K2T+Usg85rMPYP0QhtG+zQNo/060/WvOS2T8Y
KQRs8vfaPxsssYQ/Ydo/qcBYCR2w2z+pGh4OoC7bP6oYKPsjadw/xkgQQyT7
2z9/fZfb9yLdPw5qYonbxtw/LWosK4nd3T97A49g1ZHdPzCnOm/ImN4/l0xC
QyFc3j/JYtxjplTfPxoXYnXOJd8/3GuOGooI4D9GKOPK6+7fP1uzUpQ=
       "]]}, 
     {RGBColor[1, 0.5, 0.5], PointSize[0.002777777777777778], 
      AbsoluteThickness[1.6], Opacity[0.02], LineBox[CompressedData["
1:eJwBwQI+/SFib1JlAgAAACsAAAACAAAAi1QWRi/thz+obRa+ugeFvxNltGJG
+pg/BwZ+rMkkSj8oHmdUgQyjP4/1xOY4Fog/GCn0ysSqqT+5xmDyRyeXPyk+
YZmGLLA/DUFux7QRoT/eM3iC+4uzP4qGTCskf6Y/7uQsfp7ztj9TVe9pN9yr
PyoKC5mgYro/450fNUaVsD8X8NFrRde9P2nQXv3NNrM/vymsVFWnwD95hd5a
ldW1P7fc3IFXYsI//jeDm711uD/lJgE+CRrEPxW8QL6GHLs/HmqmBnHLxT8W
TvzH48+9P6jZpvKUc8c/u8OAReRKwD+WZtyD5Q/JPwdDzgGqucE/odmqNp6e
yj843IKcBzbDPz4VogICH8w/1qwOHrrAxD/473hGaJHNP1XeuidqWcY/iX6/
mB/3zj8BXPciyf7HP8No78QaKdA/PRVbf8muyT+M2vcImdLQP+U9zUTjZss/
9EK8NGh50T9Oecc6WyTNP39Dgs7dHtI/coS+VIbkzj8HsrZ5KsTSP85Z7KWB
UtA/ASNqUEVq0z/xbvr18THRP65pwqrhEdQ/Yq5jwuAP0j8WqXtob7vUPxf1
ayve69I/pfx9eSNn1T+mJytBtcXTPxQPlQ0FFdY/VZvV016d1D+7Wofb+8TW
P8jVpCzzctU/GunN69x21z+IzR9DnUbWP7ivepd0Ktg/CI00vpAY1z9+t/54
jd/YP18LcgMD6dc/y/LGsPSV2T8uVmvyJrjYP4IR+CJ8Tdo/lL37piqG2T/4
iRJW+wXbPzzLopo2U9o/bk2lfE+/2z/kjdGabR/bP1UnkA1bedw/GjqoMO3q
2z82MD4rBTTdP1S3uznOtdw/RKp7/zjv3T9kwz+MJYDdPyWVaR/lqt4/n14T
kwRK3j9nY/T/+mbfP3oWStl5E98/CMCEPrcR4D/wf/aCkdzfP/fMWnc=
       "]]}, 
     {RGBColor[1, 0.5, 0.5], PointSize[0.002777777777777778], 
      AbsoluteThickness[1.6], Opacity[0.02], LineBox[CompressedData["
1:eJwBwQI+/SFib1JlAgAAACsAAAACAAAAkLN9XoLwiT+vzH3WDQuHv/WL5vB+
4pk/VLI2zkASF78vzwxSZm2jP3MxLvCkkoY/Mdi98b7wqT+FaM2kU5uWP3Kv
xpyiPbA/eV6jwHzvoD8oot7YVIazP/mpf35xiqY/zz/UexPStj+Qn6BuTR+s
P3vMFjskILo/kdsTk8LXsD8PU8w4Um+9P3JtZDDBnrM/X4c8iuRewD85yr3v
dma2P5VV7p17BMI/QUZgY3UxuT+jdBXgwqbDP5kgGHoTA7w/FgjULbtDxT8n
EqF5T9++P92HoRo62cY/iRWGHT/lwD/FbzR5K2XIP9k5dgxkZMI/h8i2OeLl
yT9R7XaZw+7DP/VjjGlmWss/Hl4kt1WFxT+u8Mj4q8LMP57danUmKMc/mUZz
waMfzj/vk0P6RNbIPwV8rQ8jc88/wGqM+duNyj/IvM8r1F/QP295Hf9sTMw/
iMvYPQUE0T8kaI4oIQ/OPwgDUU+Rp9E/XwUhUx/Tzz8I0xrgv0vSP804iD/s
ytA/hYRH45fx0j9tDR1jn6rRP0wpB9nRmdM/xO4elPCH0j/7/WUQ10TUPzSg
gYN2YtM/ojFOC8vy1D+p8lqvDTrUPz9pCcyao9U/KEFhFckO1T9Wtfr/DVfW
Py17MQjh4NU/vGG+ANcM1z/lVC8uo7DWPyQHPeifxNc/nDVybWV+1z+C2wYO
FH7YP1nnaW58Stg/4BkoC+Y42T8aLwqYNRXZP+R6kdTS9Nk/M1Ri9dPe2T9S
XDmrorHaP+P4e0WPp9o/lft8oChv2z+93/l2lG/bPyVDUFBBLdw/Sx7o7QY3
3D/BVrBJ0evcP8uQSRsC/tw/TbtqdMOq3T9cslAXm8TdP42jnaAHat4/OVDf
EeKK3j/xYxBTkSnfP+8VLobjUN8/ugRd0Vbp3z+ifVGXVAvgP/MxViU=
       "]]}, 
     {RGBColor[1, 0.5, 0.5], PointSize[0.002777777777777778], 
      AbsoluteThickness[1.6], Opacity[0.02], LineBox[CompressedData["
1:eJwBwQI+/SFib1JlAgAAACsAAAACAAAA+twjifduiT8X9iMBg4mGv3W5ZYW0
v5k/nJw3ZVVwBz9XmSqt9nCjP80It4NjhIY/BHJfEUsQqj/iNIplO1yWP0RN
KnZhX7A/1CLcDf+roD9MyZlEWb6zP7BbCadoGqY/y5BQkLgktz+c/adFA3qr
P5MQbXZukbo/eZe9V3hmsD8gT9LybQK+P2FxXnalC7M/bvSdij+6wD8a8Pru
wK+1P/Tk4LWdccI/gid7MzFXuD9NQCW7pyTEP0WJ+MNJB7s/JbasZ4XQxT8I
tu8Fu8W9P/aOJrSUcsc/bg4BhORLwD8tQEQd0AjJP3FpZmi/wME/rqxl7BaS
yj8sCcjmjkLDP6CpcpJDDsw/chg+jnjRxD9UxItHEn7NP/gJqCbAbMY/6OuJ
revizj+f7iwO/RLIP99GHi9VH9A/BVn9qlTCyT/rQQCLtMnQPyZvvECseMs/
Lb8NjK1x0T/agCSM0DPNP5VT5uZUGNI/R2T2I5jxzj8E3yHNqb7SP9MsgVIC
WNA/7+4dgIZl0z8Do0bGsDbRP2+C66uUDdQ/oZU6wS0U0j89QQYvSLfUP/Jc
4WQF8NI/9v8ALOFi1T9VJKiO98nTP1YHfw50ENY/EKPr0u+h1D/IbKvQ9L/W
P7zDgDf6d9U/3oC/sUJx1z/ENS59N0zWP03Z2lQyJNg/cGPUANMe1z9EwgxN
ldjYP5gAZC/779c/bZ8c/D6O2T+MqRWn3L/YP13sSTAHRdo/uuKpmZ+O2T8c
VnAgy/zaPxb/RNBmXNo//u6tYW212z9T7Mi1TynbPwaGUFLVbtw/atvn63L1
2z+OvaZP7ijdP/wpUxXlwNw/6Aps6qbj3T/BYk+ht4vdP+LcHjTwnt4/5BZe
fvlV3j+5QdkuvVrfPyc4Zaq3H98/QPzOL4EL4D99B2Kg/ejfPyQbWxE=
       "]]}, 
     {RGBColor[1, 0.5, 0.5], PointSize[0.002777777777777778], 
      AbsoluteThickness[1.6], Opacity[0.02], LineBox[CompressedData["
1:eJwBwQI+/SFib1JlAgAAACsAAAACAAAAZK31x9zgiD+DxvU/aPuFv2Bm0X9y
cpk/Irm7EYw+Nj8aSWSVkkOjP8RJ0OLzOYc/zpeVCirXqT9O6R1zfc6WPzwY
4kmvObA/5YxsZmP3oD9UVvjwZ4uzP6FBTE5LgKY/YHx1bpDftj9tJl6JUwSs
P1ncIpZeNLo/s8sHOIjDsD9FduULWYe9PzxKS126hrM/iLmCiqxqwD/oZTHv
5k62P3RSfpBXDcI/g0xAfr0fuT8jw9URuqnDP5qDlxYl/bs/1HP8nQM+xT+q
OlCZvuq+PyZo/eDSyMY/PjUqV6b1wD/Gvtj3fEnIP9jq0Y0SgMI/QvbMQDrA
yT+Xv2CSaxTEP6aq2h4oLss/bBfWAZSxxT8MbpGxHJXMP0Fgory1Vcc/rKqR
xlj3zT/dLyX1j/7IP7ao5KwtV88/DT5VXNGpyj+MzU1lVlvQP+ZXIYxoVcw/
rPt0DbgL0T/eB1aJu//NPzOhTMlAvdE/DMkpX8Cnzz9ZvrKfL3DSP31N8H98
ptA/y1izLook0z8oObEXrXfRPxbzqY8u2tM/+iR83ZNH0j9GlIa75ZDUP+YJ
YdhnFtM/2ICj/HJI1T9zowW+ZeTTP8fGVMieANY/n+MVGcWx1D/09JngPLnW
P5A7kieyftU/3YdDii5y1z/FLqqkS0vWP2pF5vxhK9g/VvfIWKMX1z9hi6wr
0OTYP3w3xFDA49c/N98+03me2T/EafPPoa/YP0faVXlkWNo/z/SdUEJ72T+5
GvLMlxLbP3o6wyOaRto/PrbdoBvN2z8VJZl2oRHbP4FU+o/2h9w/7Qw+rlHc
2z9Bi3k9LUPdP0xcgCemptw/vCRXEsL+3T/uSGR5nHDdP8boclO1ut4//goK
XzQ63j/HUHVtBXffPxopyWtvA98/vBL4rNcZ4D+G2g+mUMzfP32CYEg=
       "]]}, 
     {RGBColor[1, 0.5, 0.5], PointSize[0.002777777777777778], 
      AbsoluteThickness[1.6], Opacity[0.02], LineBox[CompressedData["
1:eJwBwQI+/SFib1JlAgAAACsAAAACAAAA2vPqdnEkhz/3DOvu/D6Ev84n8VbC
kJg/TddykqWqUz99JkZXTc+iPznUSNsIC4k/+TLj/l5dqT/3soKKE8KXP712
v2Oi8a8/okZxlh95oT8rbD2ZSUWzP/EVwv2HDKc/lwrrIP+Stj8DCnMkdp2s
PxMN42V14Lk/+ZpHaHEXsT+JYGIeyyu9P/lfzkpI4rM//tDsJ2Q5wD/7Nl20
d7G2PyxhLIKB2cE/Fi/kmmmHuT+NIcHhDXXDP8XGwHZ9Zrw/D/1x4QQLxT83
KGUSvFC/P2V/cCOymsY//x23FMcjwT+RlxzOyCPIPwwSjrfGpcI/FhosHGWm
yT/CmwG3QC7EPw1H+Iz3Iss/Bnu4k8S8xT9PDOVSIprMPwDCThuwUMc/FWt4
KpYMzj90bz6RUunIP2IRvrH5es8/YdV7VwWGyj9yaKTt73LQPxkidHs1Jsw/
VNfCqeUm0T+LULpQYMnNP5Hsllec2dE/TTKVQglvzz8aWQthVIvSP7uyl75X
i9A/2sn+R1M80z8ZyGX+41/RP0YNQqDj7NM/zArkzN400j8RP0R8Up3UPx1f
oxf7CdM/KdK7Y+tN1T8hUu1W7d7TP/SkTgD0/tU/cwUc4W+z1D8Y9AloqLDW
P2w8IqBGh9U/6WgxjThj1z+4TbyhQVrWPzFiCATHFtg/jtqmUT4s1z+KNIcO
acvYP1OO6W0n/dc/PuJesyeB2T+6ZtPv88zYP9aVkY4BONo/QjliO6Wb2T8L
LhYE7e/aPysnn+xEado/caykhdqo2z/fLtKR4jXbP189PK+2Ytw/ECT8jpEB
3D/IsFwUbB3dP8Q2nVBnzNw/Ue0GreTY3T9ZgLTeeZbdPw0qA+IKld4/uMl5
0N5f3j/yk31CylHfP+7lwJaqKN8/r9ch+YcH4D+fULwN8PDfP+swVik=
       "]]}, 
     {RGBColor[1, 0.5, 0.5], PointSize[0.002777777777777778], 
      AbsoluteThickness[1.6], Opacity[0.02], LineBox[CompressedData["
1:eJwBwQI+/SFib1JlAgAAACsAAAACAAAAeoQryCr+hz+XnStAthiFv/5wCEx1
BZk/vIj8gey+SD+CEpONgxCjPykkFQIwBog/IK2t1TepqT+pvu3cYSqXP9Oi
kwxiJrA/tXcJ4f0doT95jPr3PX2zP1bVR0CfnKY/OApw8W3Ytj/BCmmDmBKs
PyymrhmjNro/4AF8tEPBsD9wBheS45W9PxK6GdcveLM//Y4Gd715wD/7uikW
xTC2P5dU+FIDJsI/QEhM+WXuuD+fzHiW1c3DP6NwUQ3utLs/cjSU1zpvxT9v
uSAmUIi+PwYSGQxvCMc/X4sOLAq2wD/8gx90JZjIP6ElixFqMcI/zta3+rcd
yj8L33XY7bbDP+YWm6w1mcs/K6sVdIZGxT9KTVmxTgvNPwSB2ryD38Y/TYSK
Mil1zj86ViyJv4DIP+VCZSow2M8/3aPU3s4oyj8x6HvD9JrQP50ixc8r1ss/
B8SLduxH0T8ndyi3UofNPwBRJMa289E/cWl6ZdQ6zz8J26pj+57SP80w+Luw
d9A/cqaIIU5K0z+B69sk6VHRP7a1G/or9tM/W2IKc5Yr0j8x+L0h+aLUP/ul
KXJUBNM/RS2SZgBR1T8G9xZU2NvTP6ALlvtzANY/x57U5e+x1D92J+GOb7HW
Pw4JS3l/htU/eB3OXftj1z8omR/RflnWP/TSuOUPGNg/ymn2b/Uq1z/7aX7O
mc3YP+BY8q32+tc/T+X5tX2E2T+rYzjtncnYPzoXz5WbPNo/3bckNAuX2T/T
55KU0fXaP2JtIlxgY9o/QzEsLf6v2z8Qqkrqvi7bP/ZRm64Ba9w/ew+dj0b5
2z+Rn4AnvybdP/pHeT0Uw9w/RMI32hzj3T9lq4OxQYzdPzQA4VgEoN4/k/Ob
WeVU3j8IVT1mYl3fP9kkAXMSHd8/Tz6RWZMN4D9fg91M2eTfPwEKVcE=
       "]]}, 
     {RGBColor[1, 0.5, 0.5], PointSize[0.002777777777777778], 
      AbsoluteThickness[1.6], Opacity[0.02], LineBox[CompressedData["
1:eJwBwQI+/SFib1JlAgAAACsAAAACAAAAkUpOycd0hj+uY05BU4+DvyqgQ7AF
NZg/nlFL/W9mWT8ZCF+eZaWiP8pN5b6nsok/idgwoPM+qT/WZ+dH6v6XP7PN
2HO3568/qO9XhgqDoT8+4jvKoU+zP8wpxZvX96Y/AP/HiNixtj8vIblUw1+s
P/j1jUqNGLo/FbKcg1nfsD8ALdeKnoC9P4KTWd50jbM/lwVrkN5ywD/HzWDj
gj62P3RTAw1eIcI/g0o2hbD3uD/laeb2HMnDPxQ2dkxfvrs/yVbau8NnxT/C
dJRdPpe+P/7hkIvE+8Y/ZruWrLTCwD9PRGTUoITIP05lRrHuRMI/qVdeGesC
yj8vXs+5utHDPxT2wtkJeMs//svtRrJnxT+TrrNc2OXMP7wfgBH6BMc/iynM
DEhOzj/9sOquoKfIPzdlg4Uas88/i4G2g+RNyj8T6aM33orQP9ggdedY9ss/
B1y0hJ470T8lR9ea7p/NP3qZhV0s7NE/fti3NulJzz/VMxxZxpzSPwHYhsbl
edA/k0Po8JVN0z9fTnxVoU7RP1nZ5Fe4/tM/tj5BFQoj0j/sSW2sRLDUP0NU
eucI99I/JyS1gE9i1T8kAPQ5icrTPxCKU0HsFNY/WCAXoHed1D9soxExLcjW
PxmNGtfBb9U/bVugpiJ81z80W02IV0HWPzGXbBPaMNg/j6VCQisS1z8xVqEu
XebYP6tsz00z4tc/Gp5FdrGc2T/gquwsarHYPwbyfhbYU9o/D910s85/2T9s
fWIuzgvbP8fXUsJjTdo/shAaW43E2z+gyly8LxrbPwFlpWwMftw/bfyS0Tvm
2z9/Mv8oQDjdPw61+juTsdw/hawWCBzz3T8jwaSDQnzdP/AaP9qSrt4/2Ng9
2FZG3j9UmIlRl2rfP47htIfdD98/3Rr0NY4T4D9EyheU49jfPxsrX10=
       "]]}, 
     {RGBColor[1, 0.5, 0.5], PointSize[0.002777777777777778], 
      AbsoluteThickness[1.6], Opacity[0.02], LineBox[CompressedData["
1:eJwBwQI+/SFib1JlAgAAACsAAAACAAAAi8y9+ynLij+r5b1zteWHvwtrugEc
gZo/5LhCNOq1Rr8/GZpjXdmjPzIJ+anI4oQ/908uzrN9qj/9eOzraYGVP0Pe
w1zZlrA/2gCpQA89oD+a9K+adfSzPxMF3fovrqU/nNoXbQxXtz/3aRmMWxWr
P8ZCk/1pvbo/RmWX0Hw6sD8o+bocpCW+P1nHdUxv6LI/+UWvP4HGwD8DTdiE
PZe1PzorZ50AeMI/+5puZGtKuD9uxJBdPCXEPwSBIX8gBrs/2udv5/bLxT+g
UmkG2M69PxY6iXr/acc/T2OevXlUwD+/wtw1bP3IP+DmzU8jzME/x3xKR8uE
yj8QOeOL2k/DP2/MskxE/8s/o/X903fgxD8x4hMRq2zNPx3sH10nfsY/WHZz
uonNzj8zZEMBXyjIPwc7VBSTEdA/tHCR4NjdyT9V/10iv7fQP1P0ABKXnMs/
xKAd/5da0T+tvQSm+2HNPyYFyHqh+9E/IwEz/P4qzz9d0ayrapzSP3k69nNB
etA/h7oYel4+0z9s10vM2F3RPyuStjeb4tM/5oVvNSc/0j/TIrv324nUP1p7
LJxxHdM//tEpGXc01T9OUn+hYfjTPz3OleJt4tU/KtzU/vXP1D8j0bsKhZPW
P2BfcP1ppNU/r6dbQF5H1z/yDpLuG3bWPwuCa3yN/dc/tbpD2XdF1z95k+sG
qLXYP2MvhXXoEtg/iA0JWU1v2T9yOylKzt7YP4QtWykrKto/kaGYoHup2T/2
PxE1/uXaPz0VpLszc9o/jW1HJpGi2z/GbS/xKzzbP79I2Zm6X9w/sRhfpI0E
3D8fCzvqWh3dP27cvnp4zNw/FyOnG1rb3T+TShRwBJTdP/sItBOmmd4/zOrI
nkNb3j8lLscnMVjfP7tLd7FDIt8/I8a6fngL4D+4c4oCD+nfP3RtWrc=
       "]]}, 
     {RGBColor[1, 0.5, 0.5], PointSize[0.002777777777777778], 
      AbsoluteThickness[1.6], Opacity[0.02], LineBox[CompressedData["
1:eJwBwQI+/SFib1JlAgAAACsAAAACAAAArRLLYuUwhT/LK8vacEuCv/bGe3zN
eJc/dXLknPmUYj9/CYV4JzeiPy5ITVaga4s/xB4ZcVi9qD9h2xamIAKZPxy3
RYOCT68/QQbrdj8boj/ifzWvyvayP4Lu0dGFqac/zGxRxkVLtj+XRabZ6Cyt
P4duqgX/o7k/hTmAyOdTsT/Putiy3f68P7AFWLY1D7Q/RCtABWIswD9vgrb5
e8u2P5tseAzP1sE/NhhMhs6MuT9P7oWCW3zDPz4tNzXiV7w/RJnftKwaxT/L
74lrbDG/PyCqa0nOr8Y/RPO77qoOwT/C6ya+jzrIP9y9g8f/jsI/YWPWpra6
yT95Ulcs7xnEP22Vlnn0MMs/pywap8euxT/8fCyIqZ7MP1FRB+YoTMc/xs7F
uJEFzj/CC/ECV/DIP1xbM694Z88/Z4sGWoaZyj/ROpVNA2PQP1x9krsORsw/
lk7M9lMR0T8JYqe2g/TNP/VCpGhEv9E/h4V6ILmjzz/+nbV0TW3SP9dt7ape
qdA/ix39/s4b0z9ndGdHaIDRP/FTt9oTy9M/H8Rukq5W0j9cF7ehVHvUP9GG
MPL4K9M/38pUt7ks1T9sWVQDHwDUP/6Cqt5c39U/aSfAAgfT1D/b43+8SpPW
P6lMrEukpNU/5HBeeYRI1z++RY+19XTWP/62UZYB/9c/wYVdvwNE1z9Xk5bs
sbbYP4Qv2o/eEdg/UE7Avn9v2T+n+nHkm97YP8NYWrlRKdo/UnaZEFWq2T+N
vtvBDOTaP6eW2S4lddo/LfTzepWf2z8l54KcJz/bP938NHHRW9w/kWQDzXYI
3D8EuxTvpxjdP4os5XUr0dw/kHOAgALW3T8Z+joLXJndP4aVuDPNk94/P17E
fhxh3j8c2x6n9lHfP8WeHzJ+KN8/jvN/+TcI4D/iGAANkO/fP5WVYLU=
       "]]}, 
     {RGBColor[1, 0.5, 0.5], PointSize[0.002777777777777778], 
      AbsoluteThickness[1.6], Opacity[0.02], LineBox[CompressedData["
1:eJwBwQI+/SFib1JlAgAAACsAAAACAAAATizXRUKwhj9qRde9zcqDv0SQLJUj
P5g/90+8rpHEWD/73c6NlZ6iPz/2JQHozYk/BWmeJnsqqT/fRgw72yeYP49y
lHt+xK8/zUqcfkOmoT9L7uVvvDazP7ERcVCiKac/how3L8GStj8mBtoH8p2s
P2J7bPG49bk/qiy+3C0CsT+2eRJ1I169P8pGHvTvr7M/au32KKdkwD8i/kiy
8Vq2P5phjR+YGcI/Ny4iYDwHuT+yDcCWRcvDP3zuwgwOurs/Fe+fx7h2xT8n
RAlGVHm+PxtelJsUGcc/SD+TnGSlwD8WxLNCGrDIP4jl9kJ1GcI/Laj3DJQ6
yj+tDTbGEZrDP6AJWZ1/uMs/cbhXgzwnxT8QuOIc7SrNPz4WUVHlv8Y/94pG
GqmTzj+ST3ChP2LIPxCE2hXW9M8/s2Jf8ygMyj/qxdCLSqjQPyhnGz+Au8s/
sVsCO2ZU0T/TRzsuX27NP2nFUKSG/9E/noAhqTQjzz+3p+kcSKrSPx1kuQJk
bNA/snLpTCBV0z9CH3v5FkfRP19GeeVmANQ/sNGsh1sh0j8A6y+VXqzUPy2z
t/7u+tI/tT2WTzxZ1T+X5hJrnNPTP6S/7e0rB9Y/w+p88zer1D9d2+YOUrbW
PydVRfmcgdU/AuTz08tm1z+h0vlarlbWP0lxOomtGNg/dMt0zFcq1z86n9NQ
AczYP6MjnSuP/Nc//8N4ncaA2T/7hLkFVc3YP8F9Ps/yNto/VlG1+rOc2T/Z
zpzTcu7aP1qGGB2/ato/XpT/ZC2n2z/0RneyjzfbP0UqcHUFYdw/KTfIyEID
3D+KMX9l3BvdPwO2ev/2zdw/N9upzpPX3T9xkhG9ypfdP0pPUc0OlN4/fKQr
5dpg3j+podXQMlHfPzrYaAhCKd8/lUtjA3QH4D/UaDn5F/HfP3XDVyo=
       "]]}, 
     {RGBColor[1, 0.5, 0.5], PointSize[0.002777777777777778], 
      AbsoluteThickness[1.6], Opacity[0.02], LineBox[CompressedData["
1:eJwBwQI+/SFib1JlAgAAACsAAAACAAAAcJduWmyMhz+MsG7S96aEv4/Eh6Bt
0Jg/tBYS8uFfTz+UwYvfRfyiP99nMromV4g/hDl0dOagqT/jpWCfBDuXP8Qx
Kky4K7A/1VncYVEToT+Uy35VU5CzPyBXP4V0dqY/oO2wpCP+tj/wQ+ccLcer
P2MUHxRCdLo/qZMLuqSDsD/d2/+rt/C9P6TkML1bHbM/j8UcGiG4wD/ZTf3P
/bO1P2KVW44hd8I/qMaFgilMuD9nLeh+ezLEPw+vcjyi67o/fkVelwLnxT9W
l4ymwJi9P68Ql+Oqkcc/toyQVM4swD+L7aZb+y/JPxK8AyqUmcE/n+TWLmTA
yj880VakQRTDP42pph1gQsw/hBgKA1ydxD8IhiPQYLbNP0VIEJ5xNMY/NexA
e5sdzz9U7nVATdjHP9DwjRroPNA/IgUe1C6HyT/GhUXRjebQP3LnMbT5Pss/
Z/kMl+mM0T9nDCZ2WP3MPw5C8XYxMdI/VofgA9+/zj9hssj9ktTSP3VZ2iEZ
QtA/lZGUTR140z9dAND4GSTRPyUTaLmtHNQ/6wS+sxQF0j+X+Bo25MLUP5el
zF1p5NI/TgVYNiJr1T/9HlGEtsHTP0YDva6SFdY/IaetMtGc1D8eUFVpN8LW
P2bg1p63ddU/gmwhafdw1z8fSszFgkzWP6Grc0+rIdg/HpE7Bloh1z+UfVZg
JtTYP0lFGhxq9Nc/Bq4FGjyI2T/0miyJ38XYP+RJGA/DPdo/MIXbuuOV2T+N
B1fplfTaP6dNXgecZNo/8xAzYpOs2z9fykO1KTLbPwg/c8WdZdw/ZyLFeKr+
2z/oFAhZmh/dP6LS8Qs5ytw/GGau13Da3T+RBw207ZTdP9P1LQ4Llt4/9P1O
pN5e3j+Q9miaVFLfP0+D1T4gKN8/sAIeYp0H4D+d+sM7xfDfP7dUVEM=
       "]]}, 
     {RGBColor[1, 0.5, 0.5], PointSize[0.002777777777777778], 
      AbsoluteThickness[1.6], Opacity[0.02], LineBox[CompressedData["
1:eJwBwQI+/SFib1JlAgAAACsAAAACAAAA1TRDaOlWij/yTUPgdHGHv5Xi/R69
QZo/GFRjuRuUPb/zOqTyjbWjP2KC0G0GcoU/D/TH4cRTqj/KMLnER9WVPyDd
cMCSfbA/HQNPeZxvoD9k8Y73adWzP4ALH0FH7KU/eslW76Qwtz87jJuHKmKr
P6vS/a4Rjro/YdUsH9VpsD8xdVGz9eu9P1JL37UdIrM/kmzHpv2jwD/U/6e2
RNy1P/9nPQ2ZT8I/byHChDqbuD+Z2hDFGPfDP65UIbBnYrs/PaWSNbSYxT/Z
1yNqXTW+P4a+mk3KMsc/396M6q6LwD8ZmhmGIsTIP4UPkf9sBcI/Bv3S/BpM
yj/UuFrWiojDP1w4OP2vyss/tYl4IwwVxT94d3+LXEDNP9ZWtOJ1qsY/Yi15
V+itzj8nrT1kAEjIP1payc4eCtA/DjKna8HsyT/e4VgUK7rQP0IvCy6/l8s/
2kTHrZ5n0T+BdbFI7kfNP4yT4CYNE9I/WOQBpCf8zj8c2Nc3Gr3SP7kzy+eR
WdA/l+wwq3Vm0z9bpTObwTXRP9/ieADRD9Q/MTWtbPER0j+O71S40bnUP6Cu
ktt77dI/4YV2LwRl1T9rnjKL1MfTP9NGukfSEdY/lGOwmZGg1D83tAaHf8DW
P058JYFvd9U/7/9RmCpx1z+0tpuWT0zWP72iUNjSI9g/AZpefTIf1z9V/kkN
YNjYP4jEJm8w8Nc/NijWhKqO2T/DIFwecb/YP2wOnlCCRto/rMBVeSSN2T9p
Hxr1tP/aP8w1m/t8Wdo/+pNVYBG62z9aRyG3qyTbP283zFRqddw//Sls6d3u
2z/Tn5mdlzHdP7xHYMc7uNw/jpT4aHbu3T8b2cIi6IDdP3CBmxrpq94/VXLh
lwBJ3j8CfTvU1mnfP9/8AgWeEN8/HMCZbxUU4D/Ff8wg1dffP1TYX6o=
       "]]}, 
     {RGBColor[1, 0.5, 0.5], PointSize[0.002777777777777778], 
      AbsoluteThickness[1.6], Opacity[0.02], LineBox[CompressedData["
1:eJwBwQI+/SFib1JlAgAAACsAAAACAAAA17pWWlaLhz/001bS4aWEv5Nty3p9
r5g/CnvOVPO+UT+UJOTwytaiP9/b0HQS7Yg/+D/9Q7NgqT/5mE4Aa7uXP2Nn
onzd9a8/+lWOfeR0oT/loYA/DUuzP3yqO7EAAac/0PY0dCegtj+PMd99JYOs
P4skM6EF+bk/gYP3LOH+sD9Ery6LklO9Pz0RAt6AurM/m4DigFxWwD+/13EC
h3e2Px6PJuQ0AMI/MtPv1gI6uT+MdENd8KTDP8cgvH+4Brw/doWP0RhCxT9k
FyoylOK+P5FpMkeE1cY/1DP18PTowD/KZVVftV3IP9RDVSbaa8I/7gabAh3a
yT/trpLQiPrDPyM6TqkoS8s/74did5OUxT9eLedAHrLMP+6gTC20OMc/0F07
atkQzj+5fHtRD+XIP2wcFvSCac8/WMojFXyXyj8UQ1bWKV/QP9RsEKrBTcw/
RQ0J07MI0T+s5C3+wwXOPwBsOIVPstE/cDNS56K9zz8zRhoRxFzSP6LFiA7o
udA/guf5YKgI0z9xqmrljpPRP3Ku1gVgttM/nmlPZ2Jr0j/EPgTzHGbUP2pf
46AwQdM/sGaT7OUX1T+cvRXO8hTUP4QtEFugy9U/43xahsPm1D+90DiHG4HW
P8hf84DTttU/yAPjSRs41z/YsgrlXoXWP5Gfec9g8Nc/L501hqRS1z+Hl7XP
sKnYP1Yru6zfHtg/pMiVP9dj2T9WgJxjROrYP2yZX+uoHto/rDWU3v202T+6
gkWQA9raP3vSb2Auf9o/bMwQCs2V2z/mDmYN8EjbP1G8Xg3yUdw/HqXZMFYS
3D/Y5FPDZA7dP7UCpqFu29w/M1OKehvL3T94GjERQ6TdP3SUPIcPiN4/Ul9A
K9ps3j+wajJbPEXfPzAPDH44Nd8//DfKaU8B4D8GkGssYf3fP7TsWNA=
       "]]}, 
     {RGBColor[1, 0.5, 0.5], PointSize[0.002777777777777778], 
      AbsoluteThickness[1.6], Opacity[0.02], LineBox[CompressedData["
1:eJwBwQI+/SFib1JlAgAAACsAAAACAAAAJxrSleisjD9EM9INdMeJv4nNe6lL
ips/VIQ3lu/tW79GDsvkrGukPxY1NaWKmYI/JlXyjBcfqz+dbmRuoj6UPxwo
oGqL77A/S9rgSVYXnz95bQ7+O1W0P1gTIDSj7KQ/pktz7mS/tz/kh2KJqkSq
P8oD3QwALLs/hkibgs2Xrz/FczquFZi+P75M9rr9dbI/vItRedr/wD+AwZMR
iyS1P+KAVBcOr8I/qu+TcFDctz+EYON/D1fEP9VIfDp6oro/QZbbgWL1xT/S
9ZHRAHy9P4Z4HtoAiMc/3yQJXng2wD/trUXWqA3JP7D7ZK/mu8E/sk5PGAaG
yj8oZ966n07DPx0tipuq8cs/9ZQmhRHuxD+e9IMR4lHNP7DZr1zwmMY/DKsv
OHaozj99L4eDck3IPz2uPSx5988/hDj83IUJyj8ggYdlj6DQP7zwrYv2yss/
2hOe1tBD0T+C1wP3iY/NP/V+qWWV5tE/hQ1wJhdVzz+lJhXo2onSPzHljTfR
jNA/GRT8o3ku0z/bfWiivW3RP4QdpLcX1dM/jPqBtapM0j9mqpF3In7UP8jz
VRwrKdM/f8l+c88p1T/MWipHCQPUP9bObTYk2NU/kdv8qj/a1D+2TpkTAonW
P83hkvTsrtU/z4Kf9DI81z/SM046R4HWP3nutM508dc/R076hpBR1z/A9yJ8
gqjYPx3LTQAOINg/X4xEsBlh2T+avO3yAe3YP6Ecl1z+Gto/drJcbai42T+l
kNgk/NXaP4/E3Ms1g9o/c/BNiOaR2z/f6iiP1kzbP6zZZEyYTtw/xIfT8a8V
3D+9nSmP8gvdP8xJ0NXg3dw/NDnEw9vJ3T92NPfHgqXdP4T7Tr4+iN4/Qvgt
9Kps3j+1CTPgCUffPytwC/lqM98/76LaNBcD4D8eukqW0fnfP2R/Zfk=
       "]]}, 
     {RGBColor[1, 0.5, 0.5], PointSize[0.002777777777777778], 
      AbsoluteThickness[1.6], Opacity[0.02], LineBox[CompressedData["
1:eJwBwQI+/SFib1JlAgAAACsAAAACAAAAAUGkKkPKij8fWqSizuSHv/PUdNgR
hJo/zvWPC6UUR79llzGe092jP5YQm7/v0IQ/LJ9mqGeGqj+R2ns3AnCVPydn
yXTZnbA/EO+dEA8voD9/JHNzaP6zP0elVklKmqU/DbD6Dttjtz8Wv1NIvvuq
P9lFua5uzLo/M2JxH3grsD94IaEYhzW+Pwmfj1CM2LI/nxTQr9bNwD+7r5ak
koi1PyTzRmpcfcI/JQuvyrM/uD+sCDDrEyfEP4b44mNxArs/ZOWxZc/IxT+L
V+UJJ9W9Pz2tVW+5YMc/J/DRyL9dwD9RhxwGj+3IP00ijn8A3ME/eOerk8Bu
yj9fzoE/5WXDPzGGPfJ15Ms/4TtzLkb7xD8qsiyPe0/NPyQcB99Wm8Y/9auO
nyOxzj+VLigcxUTIPzn8kTqSBdA/Uu4VlNr1yT8rXkmzu6/QP6Y2KvCdrMs/
tD5FixtY0T/NgbWN9GbNP73Be5K9/9E/9YfLzMYizz9PAagZmafSP4cK+wUT
b9A/KMcrc39Q0z/LyjjTt0vRP8t87h4P+9M/Rps3TrMm0j9pCQQFrqfUP8WU
446f/9I/tH9UQ4tW1T+XpFR3TdbTP9xtWCunB9Y/ijwStryq1D91Ohjt3rrW
Pw/2ExsQfdU/rZkLRvlv1z/1HOLogE3WP2t0KheyJtg/VsiEPlMc1z/WGwuc
w97YPwenZeDM6dc/K5lIy+yX2T/Mr+nXLrbYPxT00gP1Udo/BNsgxrGB2T8e
vkyHrQzbPxWXaGmETNo/K759ZfHH2z8oHfmxyxbbP3EVOXekg9w//Ev/xqPg
2z98XFTpsT/dPw+LpXshqtw/t2TjsQr83T/zCNjZU3PdP0VYrSWkuN4/fpvP
jEU83j/4VGPHdnXfP+kk2xH+BN8/n1d9qz4Z4D/AUAWpgs3fPyI8W34=
       "]]}, 
     {RGBColor[1, 0.5, 0.5], PointSize[0.002777777777777778], 
      AbsoluteThickness[1.6], Opacity[0.02], LineBox[CompressedData["
1:eJwBwQI+/SFib1JlAgAAACsAAAACAAAAeTtweqEWiT+YVHDyLDGGv0XsAi52
dJk/4z9ahaC9NT/BS1BA3jijPyk/IDfFZIc/gdWNkkjCqT/lbS1jQPiWP1VY
tgJ2K7A/swzE9NUToT/3QxFEYXuzP1pmGqhYoKY/gyT4IoXQtj8r1lggaiKs
PxvpC2T6Kbo/8L4eauzNsD8Mb3YJKoa9P3ZRul/ph7M/H/g+3lZxwD+46LhH
kkG2Pzc1afEkHsI//oZqvCL+uD9+mQURicfDP+PWNxiHwbs/+7Xm2mBrxT9d
tnsfBJC+P8k/ff2fB8c/nF2qOtm2wD+F8y1YmprIPxi2fC31LsI/jZs6gEEj
yj9MGvNSZLHDP1RZK3hEocs/v2iFqHc+xT9ISqtGDBXNPwaEiCfG1cY/vBvh
O51/zj/OvtV/S3bIP4r4Yj1r4s8/O+7Wy5Meyj+VQAyolp/QP9VxpAbozMs/
5j/h/9pL0T9pf32kdX/NP3ZBUn7o9tE/g4ge9XA0zz+Y/AeNkqHSPz0Pm5IZ
ddA/UCm5zI1M0z+jaKt5qU/RP+MwC7Rn+NM/LecauVop0j+LLvJUg6XUP6Nv
9T7KAdM/SajTXhtU1T8BfNVbvdjTP3YvDjBIBNY/8XpcsRuu1D/r0gMPCLbW
P5pdKPnmgdU/+DLqp0dp1z+qgwOHMlTWP3taRHfpHdg/ReJq3hsl1z/kPHN6
y9PYP/qF/QHF9Nc/1WAZEsuK2T8k6BiRUMPYP7wtxVnHQto/W6EucN+Q2T9+
Kf9ZovvaP7YrtpaPXdo/USird0G12z//ssufeynbP+9zPHCNb9w/ge37zbr0
2z/4ea4acirdP5ZtS0phv9w/KQeEEN7l3T9/Zjd7gIndP+HatVLCod4/5hjH
XydT3j+ii2D0EV7fPz7u3eRiHN8/e32D52AN4D8KBfkwPuXfPye7V8I=
       "]]}, 
     {RGBColor[1, 0.5, 0.5], PointSize[0.002777777777777778], 
      AbsoluteThickness[1.6], Opacity[0.02], LineBox[CompressedData["
1:eJwBwQI+/SFib1JlAgAAACsAAAACAAAAgmFA7HQOiT+fekBkACmGvy2Thgqk
fJk/84VwZCmyMz+ZIJcu90KjP8nrBH5hPIc/+xnqO9zRqT/05HQQGdmWP7wC
YxNrNbA/5Ldq0+v/oD+YpwfzfYazPxifLUofiqY/88tc4Crbtj9Mh4+lHg2s
P2bR25XFMbo/p9ZOOCHGsD8lcMaE04e9P1xQauQ/hrM/WS0uhgVtwD9Fftr3
NEq2P5HHjpBBEsI/TGIffukVuT8y+wDYjrHDP3sTQYp77bs/c7HEbxBJxT9v
v7/1pNS+P4fL27Zr18Y/3NFLgQ3nwD8i/htwAFzIP3yrjhWPbcI/q5vZu/PW
yT8uGlQXsv3DPxhq5IwMScs/+lfMk6+WxT+3OsnMdLPMP5eTaqFdN8c/JR4T
KHsXzj9kvKOTbd7IP/5FjThrds8/w6Cs0JOKyj8meqWBwWjQP7L+cVOSOsw/
IKwiJ/8U0T/2pvpVLe3NPz5pV9iTwNE/8zgUQRqhzz9L3R06L2zSP4suheV8
qtA/OzDNoIMY0z+3YZels4PRP7JIEb00xtM/X88UsI1b0j8ZWvoaw3XUPxVE
7XiKMdM/lIFw13wn1T+2ojjjWwXUP+5lhC5529U/eUTmsurW1D9PkYVCn5HW
PzWfpsVPptU/bF3yK7RJ1z81WfsCxnPWPy6b4f9qA9g/kKHNVZo/1z+524um
cr7YPyPn5NUdCtg/8GzBhX962T8K3HAdnNPYPxYUPttQN9o/Aru17lWc2T+X
6L6nsvTaP59s9kh/ZNo/d2lUVn2y2z/bcSLBPyzbP39o0ymUcNw/7vhkFLTz
2z9qRdww4y7dPyKiHTTwutw/VXOoN13t3T9W+hJUAYLdP/DK5fX5q94/1SiX
vO9I3j+DCOyQtGrfP15xUkjAD98/tX8lOsUU4D+UALWLddbfP0flXeE=
       "]]}, 
     {RGBColor[1, 0.5, 0.5], PointSize[0.002777777777777778], 
      AbsoluteThickness[1.6], Opacity[0.02], LineBox[CompressedData["
1:eJwBwQI+/SFib1JlAgAAACsAAAACAAAA6lxlrmrZhj8GdmUm9vODv075F5U7
Ypg/Yb8FsBGTVj9NGwLmGreiP/gAWaDSa4k/0y5LL59IqT9Gu7Ipk+uXP2XD
681b5a8/+PlELGaFoT/psxYbDkazP3iGD/r+Cqc/EI7IvTudtj8SA7jq/Iis
P7s+/WlH9rk/UWktZJ8BsT96OBIge069PweIHkmYv7M/1URkdTpRwD9OT24Z
y4G2PwlglDs698E/WzEUKPhLuT925cxbbJfDP/M+qYLAIbw/90q0g1kwxT9l
jODNEga/P9Jw5NkgwcY/kixDXlj9wD/N5FwEkknIP9DETYH9f8I/c5/gzBnK
yT9nFk0GjArEPwtsm0qKQ8s/CFYV1jGcxT8AesJ41bbMP09UcfX8M8c/gc7x
IdMkzj8HDMWZFdHIPxdll6kijs8/q4GiX9xyyj9N59h5lnnQP2MkC2PoGMw/
v1EU8h8q0T+0WxfA68LNPwOQJf7a2NE/aut39Ytwzz+OQ88UDYbSP0nI0wqf
kNA/RTYBKR0y0z+vW2MdGmrRP9BPgxeR3dM/QMiiVTFE0j8plLaZAInUPwQK
MfpMHtM/Jq6FvwI11T8kdiP71ffTPxuZmBIc4tU/TBHSzkfQ1D8X4pMLspDW
P2xOmPw8p9U/RGeCtwVB1z9eT2t3dHzWPzmEJN4089c/hriKd9BP1z/lm0yN
P6fYP/kmJO9QIdg/orkhrA9d2T9YjxD3C/HYP22zgrOAFNo/qBtxFia/2T+H
dn5iZs3aP6zeNo7Li9o/Y4KQ7ZGH2z/vWOYpK1fbP7DXIZzVQtw/v4kWonIh
3D/KxosIB//cP8IgblzM6tw/Vc4uUAC83T9Tn4w7XrPdP5MAIoKged4/MfNa
MEl73j9w5L+PyzffP3GVfkmpQt8/99H78mn23z8EF4IGywTgP3lZTbI=
       "]]}, 
     {RGBColor[1, 0.5, 0.5], PointSize[0.002777777777777778], 
      AbsoluteThickness[1.6], Opacity[0.02], LineBox[CompressedData["
1:eJwBwQI+/SFib1JlAgAAACsAAAACAAAA5v83Bc+Fhj8DGTh9WqCDv+Sz6DBD
NJg//RX68pdyWT/TttRaXJ2iP+CSDs3M0ok/7zOx/M4rqT8NseaOMyWYP0am
b8Tfxa8/FhfBNeKkoT9vykt3wTWzP2xZpUGYK6c/Jayb7v+Ntj/lxhGJdKes
P/rGgL7V6rk/EuGpDxENsT/PyJpP0Eq9P7L3lRlDw7M/d6pT1+FVwD8KhI9V
fHi2P5A34yJhBcI/TIJ2WaovuT8pumoJG7LDP4qVbSdj7Ls/7+1nqRFaxT91
RnmCorK+P/pJ8L5H+8Y/alM3eTHDwD9JXxqX+5PIP1RKkO6TNcI//pihDdoi
yj/bHIzFy7HDP4csTDUdp8s/i5Vk6544xT+iPcBQlCDNP6yQcx0+ysY/jyhs
HJ2Pzj/6sUqfS2bIP7nRaZkZ9c8/ChXQb+ULyj8biZq2M6nQP8jgh+mtucs/
W/rfzalU0T+BCoAI2G3NPyQsysH//dE/KbMubkImzz/TYK4xWKbSPwKr9O1T
cNA/+IlPosdO0z/8BxWkb03RPwZxnF01+NM/C6eJD40p0j8HQXO/RqPUPyZd
dNQGBNM/gYIVzFlQ1T/JoZPuftzTP4/3mHqN/9U/2bLRZtay1D8bkGfx0bDW
P2qgxBYdh9U/TZInc/pj1z9TJMa7f1nWP1epErHMGNg/aJOcpDgq1z+M/hm5
C8/YP07EVsOE+dc/h17gjH6G2T9z6lEWncfYP8dFnVPzPto/UolWdrOU2T+P
m7BJQPjaP6S5BKfxYNo/OnjdZEOy2z8XY5myeSzbP4p2MFzhbNw/5eoH4mb3
2z/fOPV/BCjdP6yuBOXOwdw/kS5wnJvj3T8YP0vvwovdP5YouAGZn94/MsvE
sFBV3j+gyj248VvfP0CvACGDHt8/x9T2b04M4D9tVhIgY+ffP/DeYag=
       "]]}, 
     {RGBColor[1, 0.5, 0.5], PointSize[0.002777777777777778], 
      AbsoluteThickness[1.6], Opacity[0.02], LineBox[CompressedData["
1:eJwBwQI+/SFib1JlAgAAACsAAAACAAAAY6XKj8kSgz+BvsoHVS2Av7+GQ8LM
YpY/KHSmbv9Eaz+43CskaKqhP0z7saedno0/KfgHy40xqD+XKDnytRmaPzQ8
GBa+yK4/KYEY5AOioj/aSH+Y4riyP5JcPv9VJag/6MFzeQYXtj9gm2FzZ5Wt
P9imfhUZf7k/MwGsuM14sT9iMsaTu/C8PyGOatVXHbQ/3do6Xkg1wD86I8FH
r7m2P1t6+Vr59ME/tfxJ6XlQuT8qHSF4ZbXDP4vPAErO5bs/XvBcG9VzxT+V
QY+eG3++Py0lojoZLcc/N3iF/V+RwD/gzqwB5N3IP7/a/YOr68E/dur7+TCD
yj9hyzHZdFHDP37SE8qhGsw/le+cVhrFxD8OC3Jcu6LNPz7DwREXSMY/hu6T
O/4azz8B7CKA6trHP1paqcXwQdA/DTLnfR19yT9JkZ7IXe/QP2zQf8VZLcs/
mrzEX8+W0T8EhrbkjOnMPzuxlW6WOdI/+6iXFBWvzj9Z1D8KMNnSP303YxV8
PdA/2rfVECZ30z8Z2o41ESXRP8XcWwDvFNQ/SjvKbNMM0j+N0+GR0bPUP6HK
BQJ889I/wHbnT9BU1T+MrcFqCNjTP0Kd05mf+NU/Jg2XR8S51D8xnZ4hpp/W
P1OTjeZImNU/xEIA3gVK1z/ec+1QdHPWP2obPUGq99c/VSFyFFtL1z+mzPFe
WKjYPzf2fh04INg/L3duSb5b2T/K0cNZXfLYP3Z6G+t/Edo/oVTY3ibC2T+M
iC+dQMnaP6nMhVPxj9o//KuVgKmC2z9WL+GWE1zbP1IpLxRtPdw/HTgJKtsm
3D9fFje0SPncPyzRwrCK8Nw/B7M6rgS23T+kuoDdWbndP/4SHnpzc94/yOBe
OHaB3j9lU12EcDHfP3sm4VQESd8/e4nd0t7v3z9CO5GWEAjgP9+YWTI=
       "]]}, 
     {RGBColor[1, 0.5, 0.5], PointSize[0.002777777777777778], 
      AbsoluteThickness[1.6], Opacity[0.02], LineBox[CompressedData["
1:eJwBwQI+/SFib1JlAgAAACsAAAACAAAAGAHwG4ETiD82GvCTDC6Fv8dvHhO2
KJk/ra88n9NWRD+KBCK8SzOjPwdc2UcPe4c/NRNjHAHjqT9+8oJPz7aWP9L3
XxMoUrA/uM1w03HGoD/0QRd9mbuzP19qDjboH6Y/UHpY5CQttz+QKpidKmmr
P9FCoJEjpbo/O2WKPMNSsD+16d4tsSC+P8vWUTti7bI/Sy2fVsDNwD9ffvhW
v4i1P9agcFX3h8I/wa9b9H0quD+03fsjuDvEP3dOS/Io2bo/99t14rLlxT9l
al0QYJu9P+Y6hAcWg8c/f2KjMGM7wD+sRuqwDhLJP/FiwNSAt8E/azpr4ROS
yj9ue8LxkULDP7Zg9V7kA8w/XWG7wdfbxD837KoDQWnNPxfiiGqRgcY/xqo/
l4bEzj/DL3ckYjHIP71tO1ImDNA/RgvDZLLoyT/Slc1xj7PQP1jHIXP2pMs/
1eS70qlZ0T+NNcj+12PNP4iuUTl7/9E/Y64ff0sjzz/djR9o3qXSP/h9g7fN
cNA/7q7Vw39N0z8G446Ct07RPwgu8NXb9tM/COo1l+Yq0j+8mwl1QKLUP3IC
3h4NBdM/4TrxIdFP1T9p6beYB93TP3+OCEKO/9U/6Btin9Wy1D+a0fgPXrHW
P+leM/iQhtU/jVxgzRVl1z8VWo1hZFjWP57iF/SBGtg/I1qXYYMo1z+caz6j
bNHYP0JXMtkj99c/aXWdC6KJ2T+R05SXecTYP/0fdAbzQto/Ha9/w7OQ2T81
1tU6Nv3aPwB/37X7W9o/3gCMRUi42z9z2urRdCbbP0cZsEsLdNw/JkiI8jzw
2z9ho35HZjDdPylEex1tudw/LRISRETt3T99W6lHGoLdPwrB76WTqt4/uzKN
DFZK3j9NWdyNRWjfP5QgYksvEt8/a9+LrCYT4D8pQeimstnfP7HpV8Q=
       "]]}, 
     {RGBColor[1, 0.5, 0.5], PointSize[0.002777777777777778], 
      AbsoluteThickness[1.6], Opacity[0.02], LineBox[CompressedData["
1:eJwBwQI+/SFib1JlAgAAACsAAAACAAAA1zG8Tqowhj/1SrzGNUuDv3u6StRI
HJg/h6zZvD3yWj/8qiGiMJuiPzvC2q9724k//s5NdawzqT/ueq2deBWYP7UY
WvyN168/pqTW/TOToT+HgVEAGUOzPznrmS/pEKc/BlUMxQ+ftj8idTDcVIWs
P16pDzRj/rk/rv4amoP5sD+fcnlKIl+9P+NNtx7xrrM/KaSVqVFfwD+kkAux
nGW2P/HoaI7HDMI/ix9rgt0guT8M9hX9CbbDP8cdF0CF5Ls/eX2oeCJZxT9h
J/jjgLS+P3mF/UtM9MY/6xcq7CzKwD+vTMv/M4bIP+5c34VbQ8I/GURI0CIO
yj+/ceUCg8bDPxuMwWMIjMs/+TXvvLNTxT8x/FfeYwDNPx3S249u6sY/qsmJ
hRtszj/eEC02zYnIP2oYCTxW0M8/V84wzagwyj9Xq79tMZfQP1CcPXuy3cs/
6JctttZD0T9iz+Q3fo/NPwzUCMrc7tE/WWOxXYhEzz8tYJUmDJnSP6irDfmf
fdA/YKsz+SlD0z+T5jBNDVnRP9GLDV3q7dM/PowYENgz0j9zgLRj4pnUP7sd
MzBrDdM/OhCl531H1T8PFATTWuXTP6bP0bP79tU/wNqYLWi71D80LVVKcKjW
P08D171+j9U/TUuIrc1b1z9Ta2WBrGHWP3+lpKftENg/QJcKrhcy1z+2zOQo
nMfYPyb2i1P0ANg/PzRlD6B/2T+6FM2Te87YPy7dY5DBONo/6vGPOeWa2T8x
fm41zvLaPwPXRrtjZto/dpgN0Zqt2z/bQmlGIjHbPzLkTfoDadw/Pn3qQ0T7
2z8QXBqb7STdP3qL38nlxNw/ZsEhAkLh3T9DrJmJHI7dP3I8Zcfwnd4/VLcX
6/hW3j8uqlm07VrfP7HP5CSHH98/ht7J5BcM4D/xQmw20OffP6j3XHE=
       "]]}, 
     {RGBColor[1, 0.5, 0.5], PointSize[0.002777777777777778], 
      AbsoluteThickness[1.6], Opacity[0.02], LineBox[CompressedData["
1:eJwBwQI+/SFib1JlAgAAACsAAAACAAAAzmW7mQKdhT/sfrsRjreCv167WTOP
zpc/WJ7py9fNXz8VziAtPXaiP9o13oNJb4o/2esmm5wVqT85QftRmFGYP1wQ
WKJvxq8/A63YV1KkoT8eX6okdkSzPw4w6OYuDqc/b101bvuttj9RZN6JfWes
P+Y50clKHro/J25ZBJzZsD8tXFO/upK9P1Rk3alYe7M/J1Gk66yDwD+pNu4s
5hy2P+SFX1yJO8I/pOV95lnDuD/XNRd5Ee7DPzGeFEh2dLs/h3R/pW2YxT9D
OUqK6jW+Pzc/3+c9OMc/Ll5IUDuGwD+iHPfC88vIP/2Ms8Kb/cE/wnoaxvtS
yj8VOxMNqoHDP25lVtmvzcs/pVxaRwwSxT/gSl38IT3NP2yD1nGwrcY/DOnI
sdmizj998e0JD1PIP4ac495MANA/uK1yS2UAyj/EZcPEG6zQP3YnNs3ds8s/
eDpgRsFV0T9Ein8XqWvNP7y2JZga/tE/+Z13wQwmzz8ZHNaV9KXSP73vzIm3
cNA/HGvJPQZO0z/WJpsIMU7RP8B4DX/r9tM/T58Y7tYq0j/MJOYaIaHUP2F5
AXksBtM/lA4zXQJN1T+2FXZd1t/TP26+0hPJ+tU/+euXzZq31D+loMnEj6rW
P+CPYkNfjdU/Bg810VVc1z+cp7hdJGHWP2KhC/kEENg/XZujXAAz1z+4x6uN
d8XYPyP7xO4YA9g/H0NdlX582T/bBdUNndHYP0spsjjnNNo/y6VBkb+e2T8L
KloJf+7aPyorW+eyato/J5Rz9xap2z8sRwMgpjXbP6ow2AiFZNw/wzBgNcP/
2z+gOFkOpSDdP+yuoFYuydw/uEQcoljd3T/xKJ/pBZLdP2y6F7aGmt4/Wzll
/GJa3j98EgfrGljfP2RnN+5ZIt8/m8ppawIL4D/Haiwp++nfP80NUqw=
       "]]}, 
     {RGBColor[1, 0.5, 0.5], PointSize[0.002777777777777778], 
      AbsoluteThickness[1.6], Opacity[0.02], LineBox[CompressedData["
1:eJwBwQI+/SFib1JlAgAAACsAAAACAAAAkVGGqCpuhD+uaoYgtoiBv0x6eJdT
K5c/vNf+xMgAZT/8JWzMBxuiPz3WsAYf3Is/JIrDLFisqD+hBMIuISSZPzyU
gjoESq8/Iymuv70goj8rHGZ6/vmyP/G1cDseo6c/95EYBMBUtj9E+xde9Bmt
PzKAfkNptLk/2iesin1DsT8ccN3gfBe9P2ZQU4iW9rM/Ihjvo+A9wD+xqFi8
fqi2P2WJXsYb78E/od5/EjVcuT8R74x0mZ3DP7wrKVFmFbw/NFn250xHxT/q
b1wFLNi+P4NChSYn6sY/4lqiEVLUwD8JeHwuVoTIP5QxLlc5RcI/mFHE8YAU
yj9BZGnhJMDDPzG1eR3ymcs/4Aw3A8pFxT9ZfOWuqRTNP/RRTr8o1sY/2P4W
V1WFzj+w259kk3DIP7IPqBQ17c8/ENeR9MkTyj//5yFf+abQPwAjeZgivss/
+ZcJOblU0T9BzywyuW3NP/UyM8HQANI/haVcb6Agzz+9xQP/JKzSPxhGnyCH
atA/tRlDdXhX0z8+eCHRvkTRPxNJB69hA9Q//c4evmAe0j+kE22QSbDUP4mK
egME99I/+hnd829e1T9QCszGaM7TP/dv2wj0DdY/cDqP2G+k1D8qkm7O3b7W
P1qevTkRedU/iBvhpCZx1z8YmwyKU0zWP2uDcOC/JNg/U7k+dUUe1z8eG6Mf
l9nYP8CnzVz57tc/72j0uJiP2T8L4D3qgr7YP0sPdNOwRto/zL9/9vWM2T9W
t7e+y/7aP9+d/TFmWto/X9/I+9W32z/0+60b5ybbP6hKsju8cdw/xxaGAozy
2z/v43ZxayzdP50Dg/Nnvdw/OcR8+9Dn3T9uqT6QjYfdP9pGv9vao94/7qy9
1g5R3j+E69jyd2DfP12OZeb8Gd8/KhL4GcwO4D+p2w/MZ+LfP3huWyQ=
       "]]}, 
     {RGBColor[1, 0.5, 0.5], PointSize[0.002777777777777778], 
      AbsoluteThickness[1.6], Opacity[0.02], LineBox[CompressedData["
1:eJwBwQI+/SFib1JlAgAAACsAAAACAAAAt+sozagdij/WBClFNDiHv0f3zRq4
PJo/+4BordpSPL+TfY/vU8KjP+F3I3ruPoU/79tdOINzqj8LYY0Xy5WVP4ow
zputmLA/SlyUwmY5oD+w3cXyFv2zP+kysUrtnKU/L4K+NGFltz/RGsz8sfiq
P/p2Khj5zro/EzEAtu0osD/sXz+MOTa+P5Ng8dzZ17I/rbpK0j/LwD+bY6Ff
wI21P9aN18RBdcI/wtWNFelPuD+6SEYAfhbEP2t4tjmdI7s/2Beon7msxT+j
8viVUg2+Pwij8N6JNsc/XPo2We+HwD/p0jlVlLPIP7TWcDD7FcI/k3DU55Ik
yj9HRVnrErDDPydUVewdi8s/7W1bNJ5UxT+uyBwLVenMP58FF2N9Acc/lQHX
jIZBzj/z2N8uYrTIPxkBfQPslc8/qeW8BRNryj/85BTDQXTQPwUpk9CRI8w/
cgpi7H8d0T9S6nvLK9zNP3Lyjl9ix9E/iyalMn2Tzz+2PT9pc3LSPyHOY7Y4
pNA//UDH1BUf0z/1UJ1xIX3RP/ESAdqFzdM/HgUlkzxU0j+cCPg03H3UP5KV
715xKdM/vJoT4RMw1T+OiZXZxPzTPyyT0rgR5NU/PBeYKFLO1D+cNZiOrJnW
P+n6k3lCntU/vPFYa7RQ1z/lxJTDxWzWP33icyv4CNg/Q1o7Kg061z8ScfVH
ScLYP8tRezRHBtg/YXJsAH582T+Y1sWindHYP3sdyUZyN9o/m7EqgzSc2T8P
67HTB/PaPyVqAx0qZto/H1QZuiWv2z80h11dly/bP0TiwLq3a9w/LH93g5D4
2z/9JkKDrSjdP5DAt+Elwdw/1yAs8/nl3T/QTI+YZIndP06NUXWSo94/eGYr
PVdR3j+inwVzbmHfPz7aOGYGGd8/COPscMMP4D/uOSYeeeDfP46TWuU=
       "]]}, 
     {RGBColor[1, 0.5, 0.5], PointSize[0.002777777777777778], 
      AbsoluteThickness[1.6], Opacity[0.02], LineBox[CompressedData["
1:eJwBwQI+/SFib1JlAgAAACsAAAACAAAAtrEQwh3biz/UyhA6qfWIv4GiCuQ0
A5s/zNMkP4N8U79qNbBhfhakP4SYoLFE7oM/BrhmzLy1qj/dqHvvVxGVP6ps
X6ikr7A/CeRxqXgLoD8joF+aSQm0PwSuffuHhKU/KakqkCVntz/czPNFKfWq
P97bAqYQyLo/LswnKNYvsD+Ihf1qQyq+P/g6M/7P47I/ASLkJ6HFwD/zlG60
/Zi1PzA6rvLvc8I/C33guYxSuD/9K0WNMB7EP+SxuB84FLs/oKqHy2PCxT8T
zTk+/uG9P6XkGr+cXsc/v7gMedxfwD/N751dOPHIP9C5DChX2ME/dnE7jgt5
yj9iRPJEmlvDP/hAzJJ+9cs/HIHkjT3qxD9MKeCnlWbNPwKlU8Y8hMY/ElWJ
A+7Mzj93hS24+ijIPygwVEvbFNA/cYaRckjXyT/fa7WGUr/QPz8bUklwjcs/
gK5ttO9m0T82omQ7TEnNP/W1KoDoDNI/iJ9t8XAIzz8GkvMfdbLSP895r/82
ZNA/vljREaxY0z82OZM0i0PRP2pLZGVkANQ/pszBB14h0j9EFi1FJ6rUP+mH
uk4m/dI//wsOxjJW1T9LGJv0pdbTP9PIi2OJBNY/lOHefdqt1D/t82mkBrXW
P5c8wmPogtU/lVL+aXJn1z8MZO/EB1bWP6RBGF2PG9g/G/uW+HUn1z/sgsm2
I9HYP/I/p8Vs99c/g22GVP2H2T9226tOHsbYP9+YY5/yP9o/OzaQKrST2T9d
l7y14fjaP9e9+DpQYNo/vQGV5K6y2z+V2eEyDizbPxLVLBRDbdw/XowLKgX3
2z/N+z53iijdP7/ruu1Iwdw/TIkslXPk3T9e5I726ordP3V+BqnuoN4/UnV2
CftT3j81lqJC7V3fP6njm5aHHN8/3chSCrEN4D9DblrrneTfP0UiYaA=
       "]]}, 
     {RGBColor[1, 0.5, 0.5], PointSize[0.002777777777777778], 
      AbsoluteThickness[1.6], Opacity[0.02], LineBox[CompressedData["
1:eJwVxWssFAAAB/DTY8wqIe+sB5ZIGCG0fzi5Zt7zmEfCOcKwZjoSRlmMJXVe
5dHNq5C8067u5HVXdznu6ZxDaaJU98EqukkffvudiM8ITtxDIBCsd/3fyiNd
sL5+B6TIdN/s/cVM56/+FDG3Brzm6sfktVjIWD2k/Eg6xlPoet6KMvgIS9kB
kg5EZp77Zf+hFlQm6epadA9WVKt10oN0tJmf5SVv9uFvyxLtclc7qM2B/FUM
AYr2iRavbgyKb3FF5SOImOlS007thf78qmO+jIHUzyRHmsMATPuox310WWBk
eY/1qoZgaaEgGg6PwrS9UM+dOwKiWD3eMnwMoTEO2SQ6A5xX9QE7ynGMduk6
TRUxcQF+xiklkzh9RWaq5TIK4y3RvkZdNop7hIXKwbcISKQeQx0HZYGD/RS3
cbhaWyl8Dd5DWl3imcmegDWLoNiu4MLskEOlOHoKWhZx9i0qHnIHQ8uIv9lI
aon53k2ZRpSn3Dio/h1+3g3L4ZP5MF3WImd5cmEb40ds0J3BHLHVRPmDh22a
zvxF1gxyFxvcWE+msaOc7EtMnYXESJ52qZMPuWMrTaAngH4M80VCyQycNh+O
RbEEkJ28/5QSN4tlzuE2VqoQ/kLxRrmbAP5Hw240G4qgUg/xcjkiREXTM0ry
lAgyTVbu9roQz8se7QRRxZC0Vmo0MEUAo0n/mrUE5C0/Q+0qMcwSaW3VSxI0
SIx60uMliLUJJ3TXSJFPM8r7ZCfF6yK7keuBc3CfVFvvUEmx1C7V7tSUwfmU
yctt9hx4X3JqTSZlSEpzi9B/IMP5P7cT7hXNw+Cjst8meh60FU6BFHLM5aW/
yTDfnbhxhq+SY4B+wGXvNzl0hoOTwhgLqB5KNtfoX0BNn8o46KYCth4FNbU5
CiwXd7p2ui5iZ7OqkYNFkDeqFkK2FuFf6qQt3rOEf2ndX30=
       "]]}, 
     {RGBColor[1, 0.5, 0.5], PointSize[0.002777777777777778], 
      AbsoluteThickness[1.6], Opacity[0.02], LineBox[CompressedData["
1:eJwBwQI+/SFib1JlAgAAACsAAAACAAAAx36ieDFoiD/ll6LwvIKFv02+a5IH
IZk/Bt+StaNMRT8QpIRplw+jP+3dTpLgCYg/qcVBNE2YqT+YjcUfN0yXP6pV
IXPxFbA/CRLuE98+oT8PgwrJ5WWzPyroJ55Py6Y/4QWj38u8tj9wEwOn3Ems
P8GL7OtbG7o/Shw+4orcsD+mf04TA4K9P9tA4lUQjLM/DxKhskJ4wD/XtPSe
ujO2P7c44/q/MsI//n92qezUuD+6pvrp8O7DP2u8TWa3crs/QG/97UWqxT/T
Q075ORK+P1nlHOkrYcc/CrgKT01dwD+5UxDpXA/JP+RVmpwyusE/D0RZOX2w
yj/KcdSZKCTDP9ooPrPgQMw/OplybduexD8pFUpCPr7NPyW56SuULMY/fl+Z
6h0ozz8Lex3Rys3HP1h507/0P9A/E/SSiRWByT/gUfQMU+TQPzxP1DxvQ8s/
m8L+mzeD0T//eUJsvBDNP6KV4CDqHtI/LOABsG3kzj+dKuMVnbnSPznhvwkP
XdA/N6xrLC9V0z+95fgZCEfRP0uMiHAG89M/x4ud/Lsu0j8ivBusBpTUPwzi
y+dGE9M/3zaiwp041T9r7Qb4OvTTP8EDEg3d4NU/pqZY1IbR1D8rRYC3lozW
P1jrq1BYq9U/UfS/kng71z9Rwi2cAYLWP2iu5vQg7dc/Vo7IYORV1z8/onbi
LKHYP50g+pljJ9g/OaupU0BX2T/AnYhP2/bYP4l6zhIKD9o/j1Qlt5zE2T/X
2sO5RMjaP1968TbtkNo/4iDhDbaC2z9xupUJB1zbP4ej9JstPtw/6L1Dohom
3D+r5qogg/rcP+AAT0RQ79w/jw7oCJW33T8XX9OCybfdP67OhSpHdd4/GiX3
h6J/3j/oB5u8gTPfP/dxoxzzRt8/ls+ziTDy3z80GCa75wbgP3bRXSc=
       "]]}, 
     {RGBColor[1, 0.5, 0.5], PointSize[0.002777777777777778], 
      AbsoluteThickness[1.6], Opacity[0.02], LineBox[CompressedData["
1:eJwBwQI+/SFib1JlAgAAACsAAAACAAAAHRpz6Muyhz85M3NgV82Ev3JLC9aJ
wJg/F53QoC2uUD/35AldkdqiP03aOcT43Yg/OgMkbmZbqT91EgGsBMaXP+/i
Kdo+4q8/bdoGIIOIoT8MrJZqEDezPzKWD1v6KKc/X1EU3Lp+tj9yfCCu/sWs
PwzOkwbvxrk//9mWx/cwsT+ettCIBQ69P+QJYOANALQ/9tahmOsowD8LK/PS
aNK2P61ES9rlx8E/EWim6qCquT8TEBBwhWLDP7bpIlqOi7w/bMbp42n3xD96
lXUN8ne/P1yoivp1hcY/CPWcPQM5wT88LN1XAgzIP2F9zS2NvcI/d+I/x/aK
yT9j0+0Lr0nEPyP33Nm+Ass/7srTRv3cxT/w65yzIHTMP13ilrqxdsc/2ac4
dgvgzT+wMn5F3RXJP/23t2NzR88/xC6CpYu5yj8EWjLpolXQP/U+WITPYMw/
6arPITgG0T9hqaBguwrOP8r2pZv2tdE/2x13ulS2zz9PBsmrZGXSP4cF2nNH
sdA/hMJgAA0V0z9vzwNGKofRP9cIf1dzxdM/OQ+nFU9c0j+inFStBnfUP4wB
k+ZGMNM/xgIV2BUq1T+FIZTiwgLUP9KHsyHK3tU/lSK3v5nT1D+3aGPLKJXW
P83HyDzGotU/BLTF/BlN1z+cAigyYHDWP82zbWdyBtg/8YhB7pI81z+24Sf5
/MDYPybhSIOTB9g/qvRK1IJ82T9QVOfOmNHYP82SCM/QONo/STzr+tWa2T9h
G5SIuvXaP9M5IWh3Y9o/QftUkxuz2z8Q4CGEoSvbPyMcCVTXcNw/SkUv6nDz
2z/kPr0l2C7dP6eoPD/7utw/MTg7Lg7t3T92NYBdUILdP+Bbcihuq94/55cK
intJ3j9rnD9L8GnfP3bd/o2EEN8/7PuZrkcU4D8pCMyicNffP+NYXcs=
       "]]}, 
     {RGBColor[1, 0.5, 0.5], PointSize[0.002777777777777778], 
      AbsoluteThickness[1.6], Opacity[0.02], LineBox[CompressedData["
1:eJwBwQI+/SFib1JlAgAAACsAAAACAAAA7fuVPoCkhj8LFZa2C7+Dv2s6/sB9
XZg/jq2h8e7eVj9c+EFhnb6iP7uMWbPITYk/3Y1t+yVZqT8w/W2RhcqXPwR6
dEKX/q8/WUO8typsoT/ymJPAdlezP2O8Fa8t6KY/c8khXOG0tj9JjAWusVms
P6+/9RYRF7o/Xeg0t9XgsD8KbmQOJ329P3dSzFrskLM/SJSGlN5ywD9nsCnb
gj62P4l1TKxhJ8I/WQakRqnruD9ad83/s9rDPykbqDoxm7s/xxLv6A2LxT/G
/GoDqlC+Py8PeNVgNsc/NY6vYhiIwD8F1AWsiNrIP5jVpNkG78E/d35Uj5B1
yj9iN9lDFV/DP9QLaaH6Bcw/QbZHf8HZxD99pZY29orNP9AonTfcX8Y/n0Pp
jXUEzz/pls0tc/HHP5LyzjuQOdA/nQGckd6NyT9r01pmFuzQPyVMB4roM8s/
2norZ5Wa0T+BCenVAOLMPzXCFi3pRdI/BYeVl2+Wzj/F6X7A7O7SPxEiJF+/
J9A/JCFrLGyW0z/PcPkZywXRPxN58A4dPdQ//J41XqXk0T8ABjuKnOPUPy6Y
rAmxw9I/UAMklXCK1T/7IIUlaKLTP3DtoYwKMtY/97zIVFmA1D+NyKJbydrW
P/ZniawlXdU/wRIOZPqE1z/go9/KfzjWP5yvDDnZMNg/JI2iHCwS1z9Ozgbe
jt7YP430aZ4B6tc/AS1AbzGO2T/3G/Iz6r/YP3F7mt7EP9o/plNZ6+GT2T9e
Snj6PPPaP9YKPfb0Zdo/iiOOg4Co2z/Gt+iTPDbbP7YH1NJsX9w/uFlka9sE
3D8Zw9+E2RfdP3MkGuD50dw/vZf/vJvR3T/r1bvOwp3dPyHd1sCIjN4/pBam
8WBo3j8E73fZd0jfP92Kxv/8Md8/5/Zcw6EC4D8vEkZ5vPrfPwS/ZAY=
       "]]}, 
     {RGBColor[1, 0.5, 0.5], PointSize[0.002777777777777778], 
      AbsoluteThickness[1.6], Opacity[0.02], LineBox[CompressedData["
1:eJwBwQI+/SFib1JlAgAAACsAAAACAAAAwIHszkSLhj/dmuxG0KWDvwNR36ME
Opg/C0SQw4AWWT91zDY1VqSiP1s8hmPltok/y7qJxIw6qT9UozX/tweYPwGp
ospq4a8/XBSOL1eJoT9NmwXFRE2zP6+3MaaR/KY/kBzYiYKztj8R5phSb1ys
P/ZZEaKAI7o/Fk4ZLGbUsD8Iyp2Jg5y9P3r2kt+PcbM/hg3dUVSOwD/pvXxg
lwe2P2pnMrVPUMI/mSLYNM2ZuD+GrCTFzhHEP9Cw+a/7LLs/+5rS4djPxT9g
7KMRFMe9Pz60JlA8h8c/JekA6Dw3wD+Av35aATXJPxzqKyuOlME/l+Xi6szW
yj9C0Ero2P3CP2vqnw8Ra8w/qdcQEat0xD8EhpjeBvHNP0pIm4/L+cU/tm+i
iolozz/TahQxX43HP57g4sX5aNA/iCV0fQsvyT+6q6fJCRfRP4qbbcMB3so/
6+I/eR2/0T9cOcCx8JjMPydvirYqYtI/IS2uhOxdzj9rADvZeAHTP2sLaEYz
FdA/zWJGe5Ke0z8mLx7LpP3QP0i7Z40hO9Q/yVy+36Dm0T/v5ZnXvNjUPz+4
TbyQztI/49Ij37V41T9oUYXbIrTTP2tfSJn2G9Y/+0oiSG2W1D9pj3Ix98LW
Pxuhudb3dNU/P0SSRcpt1z9iclvpr0/WP1+2XgQ3HNg/YIZQUc4m1z/E8OwO
183YPxjSg225+tc/oIxxnTCC2T9ZvMAF68vYP3s3pGLJONo/nJdPZ92a2T8K
Vg3lMfHaPyr/pwsAaNo/XGZDxgqr2z/1dDNRsjPbP3d9v+8FZtw/+ON4TkL+
2z8T7Rxl5SHdP3j63P/tx9w/Euw2AXne3T+YgYSK5ZDdP37AO+qbm94/STNB
yE1Z3j86gGIrMlnfP6j5261CId8/T0eQUpML4D9hcd9a2ejfP9vwYAo=
       "]]}, 
     {RGBColor[1, 0.5, 0.5], PointSize[0.002777777777777778], 
      AbsoluteThickness[1.6], Opacity[0.02], LineBox[CompressedData["
1:eJwBwQI+/SFib1JlAgAAACsAAAACAAAAKCWy3L3ThD9GPrJUSe6Bv9vlT2tB
TZc/RHtDJlrxYz/3oR3e3iKiP1Pm6r/CvIs/lfX78E+qqD/ALVGmMSiZPxI7
QjhCPa8/SoLuwX8toj+fGLkIu+2yPwm9yh6lu6c/iW8h8exBtj8eQAaEmj+t
Py7p1I4emrk/375VP8hdsT+SSoNtg/S8P+91rfuPGbQ/LhMxoEEnwD+astTD
vNW2P1enbYVf0sE/vqJhlK2VuT/b6dO+oXnDPyg2m7xVXbw/sjHAk/gaxT/u
vsit1DC/P6xMaHuItMY/uFC/vPAJwT9KF0f/+UTIP1SSY4aVhMI/ws5Sx7bL
yT8U59oL7wjEPxykNyj+SMs/+B15+L2WxT8orXQSyr3MPychv1sILcc/vIFx
4I8rzj/LWEXbWMrIP3m/rl70k88/SSeLqgptyj9wuMACRXzQPx2CO1GLE8w/
WxsjYVMt0T9/yPnhhLzNP33gOZmp3dE/dkpPv+5mzz/0yXO5po3SP+JBL2YF
idA/lfMiiYs90z9fnkG9q17RP5WII2WD7dM/e48CCD800j962aSTrJ3UP7PE
QgChCdM/+9ZQ1R5O1T9RTVjlud7TPyskGtDv/tU/O4ZQEXSz1D99lPdrNbDW
PwecNJy5h9U/wd0+egZi1z/e2K60c1vWP7eskx96FNg/CJAbNosu1z+lOEiD
psfYPziKKPnpANg/vVvFQJ972T8+7WxifNLYP+jtTwF0MNo/LeGjyDKj2T+Q
44OCL+baP6RxMW4Cc9o/RpnRJ9ec2z8LQqXv5UHbP0Q2lxNrVNw/KyuhKt0P
3D+htBGt5gzdP+wy6Lfs3Nw/vOpLbUHG3T/sgm8eHandP3nAvcxvgN4/TjO/
5Xl03j+wAdQxZDvfPzF4aqcQP98/0xAxyg/33z+Wd+caeATgP4RZXZU=
       
       "]]}}, {}, {}, {{}, {}}}, {{{}, {}, 
     TagBox[
      {GrayLevel[0], AbsoluteThickness[1.6], Opacity[1.], 
       Dashing[{Small, Small}], LineBox[CompressedData["
1:eJxFxXss1AEcAPA7NMo6r8p+hJ1O5RWTlFQqijxqjibLa0K6XsgmraZrd5JH
rN2kvB8p3TiPOzVOjJtKXufoqHNXlxkhbM6Nlqv+8P3+8dmHGnOTHqdFIpEC
//m/X9y0uHPm1LGNdbzMEhUEzXPj/WWFxc2EK+zfL20qIbzh0Fh1+xMiBJ5w
euiVS8TC5dvPZWQRKTBTr3nPI4IFXwir4C0ucWB9DTPcx7IMtgn6Nd2dXQ2n
Drh7Fi7XwqZ8IzmZzINblF59g0ea4C5GiXnYHB9W7T5qUHf9Day1yjU0t2mF
3TTRLcH1QriP5TrQY9cBW+XPrtb+6oRn1Qr5qHMXXP2zrZfyuBumWLxcmJwU
wTlXBPHltB545Th3MiH9PZziIuLv6P4AK+pF2WJqL/ybMVJke+cTbH9Cdz2+
rQ/2qaRebjQdgFMtoqy/hw/CDnPn9aWBQ7CJwaKeaA3X6Sji7SoWw1dd28Y3
+w/D3DMx5e9WcNWsmeFUgQQWBPtoc7xH4HRfdhl/CqdO+I1VsUfhwwdZHMLl
MxxuObhKluCq3lxlIlMKF+pEptBpY7CJXFCpJcI33WOGuCeNw6TaSJ7S+Auc
/JyXa9yFt9tn6hnd+Aob+SU7PKDIYJnjkCRNiDeUetImIyfgCJ6bkcU6fp9d
wZS9lsN10xZFlAAFnFnCjpafxWPp8zb1QfhOobAhMBTPyrvYkxODJ7g9W9qS
hluztvnq1uDrh+5ulb7Cx+d/DNdw8fzQ5ojTjbjGjn6LLcRl4rxSbQn+NkN9
STKKczyibKvGcP8X+/gn5Xjr7f6PzBm8wPFAXtAcnqQsDqEu4HsDrik6l3Ed
8kh1vhr/JvBgRK/hQkaVk/Mf/KmVvkqjwf8CjJ9wow==
        "]]},
      Annotation[#, 
       "Charting`Private`Tag$116325#1"]& ]}, {}, {}}, {{}, {{}, {}, 
     {RGBColor[1, 0, 0], PointSize[0.019444444444444445`], AbsoluteThickness[
      1.6], LineBox[CompressedData["
1:eJwBwQI+/SFib1JlAgAAACsAAAACAAAAlVeAbq8SiD+zcIDmOi2Fv94alWJB
EJk/vkxnsGllRz8evh2BHxejP7h16jPA64c/XQqfTjeyqT8xBAvrYhiXPzHN
clXELLA/+yJLTzkRoT/X0qVGQoazP5lI8aKWiqY/prTFI87ktj/ktb0e2Pmr
P0+agqP1Rro/vQ2oKvGwsD9rXCfidqq9PxZkCYecY7M/KRdyxBiGwD+nqlJ7
Dhi2P6g4mxcgNMI/GoAGcCzSuD9wh9LiI93DP/36nXRRlrs/Bln2ff1+xT9H
cFzZymi+P1onFs7bF8c/CXYRap2mwD96/ncriKbIPyOrMloHI8I/UNg0CYsq
yj+I3fjJGqrDP/kU95EmpMs/Ga25jpU7xT9PeCJ+LxTNP/5VEfCi1sY/iQ/g
f9h7zj8By9Y7EHrIP8zAGVmE3M8/+CUgsHokyj9KDKBe1JvQP2nafJls1Ms/
V/M1M2BH0T+GGNQ9a4jNP4U7avGh8dE/Z5TuDv4+zz9QIpFRUJvSP4XpEc5b
e9A/LyiOUxVF0z/DadbyIVfRP5ZtOWuF79M/earsAT0y0j+2NNyiF5vUP3lp
C/E1DNM/XBANISFI1T/uE5yZt+TTP4Mq8hbV9tU/4394yo671D+b5hmMSKfW
P+lJEnymkNU/9rjainhZ1z+q/RKkAWTWP8+4IQlRDdg/74ONTLQ11z/YDShN
s8LYPwa1SC/dBdg/oyX0Hnt52T9VIz6EoNTYPxagEpWCMdo/AS/hNCSi2T+O
gKyapOraP6fUCFaNbto/nagrcb6k2z+1Mkum/jnbP2TUvnWwX9w/Co15yJcE
3D94jJVpXhvdPxVbZPt0ztw/rw7fbK/X3T/6Xtwer5fdP7QiLs6NlN4/EtFO
5Ftg3j9Cgz7E5lHfP5z2/xSOKN8/AmLTD9UH4D/6O1ngVfDfP1MIUKM=
       
       "]]}}, {}, {}, {{}, {}}}, {{}, {
     {RGBColor[0.5338166666666666, 0.786994, 0.9344673333333333], 
      AbsolutePointSize[6], AbsoluteThickness[1.6], 
      GeometricTransformationBox[
       InsetBox["\[EmptyCircle]", {0., 0.}], CompressedData["
1:eJxFUH1QkwUcZiwNK+LDIOjkDrg2cqMWILeVjgcR1+YEcc5COLexsZcPF9te
ECYUVwhHbZScIHhGsYloeAg4z9OVxjedx0qOSSmI5O1KQnIta8BBI/7oXn53
zx/PPc/v64lSaiVquo+PT/IaaGvwXcOSxjAhay2Bg1xOTvtECpahj80jVfD5
v6SVkj8cbgPY/hbX5k4CH9J5yvFqEjc4EVuDmkmMDHtWQzcpKf/Dyj463U9O
8RhOPK1XQMJWPXu1spWAO4S3rU9BIoq5Y6U+mEDC+W8FzO16cF0ifStBIkw8
n3j6YSGEmx/c8ajlqD9hv+cOWb/HHMdznWOR8CktmqxzKECEWu4+d4YABj1P
5noOI1Bsu3ziGR0cTsmfWnY+hi9Vhc1OvocHA3LeB2U6MLeUm2oXNFjpcI+n
KZMR8YVBGbe7BLGl5qe9NBLugOzybRMqBC13NIVPZeCN5tlaTQVB7Rea7tpH
XBJEl7BnPh9VwdlWqMgQ58Nfcip79cC7MPb7pxjFWvzV88/lGGYuOg331F0D
GuTd7l6IDd8PRvSKyRy3/o/osa1psiUXkeNa+bM/FsAQJtKnXlrPj9dVT+8b
UMGYalFPg0BUUo+zN1mBpeXItQR1VK5ZEXu8+hdSwL7AZzwaklH92mOe8wk7
izCT4n8q0ZwLvxmzcufGPEqP7PptTzq3EHMpSv0TtR5/cy2BtFodXu1fOrb4
cx7klb7HV/3SKb9A5A090FqIa1e6dwj35WBjZNZY5MWjGA+TzHGvH0K5i/64
gZsNMz9tC6chD93XG5wdZ4vx0cT8/QBHARIy7arXqopxxVtzp02uR//UD19e
rFOggeCPMHdpwRD8csgefgT9bycQ17ZnoGPMaLvapAL5cYj7ESMZ82+O7hIP
qnGzTmlrn9BBnM8srv36MKpZiRXmECHYRmtwOrH+X89a6kE/ZVD8X88rMaw+
DV5WDDnfsegxtaGxWTCdSem3cky8xYgiZMlkjCFaAYQvnVOF9evwTc0mb/Be
Hdrf8u9MsuZC6mzUamK5GA2gxTbHH4SALbnBaBQhVfM8awMvH6On7QOzdBW2
WiuaF6YLqPnR/DnpV78W4VaNrSFJdRD83S8GcS+QOOtrj0q378NQ4ut57atH
MNh4kmPtYiNQGt9+xqsHSU9CXWARPttbGl32fSZaIjq+e2pSwrN0/L55v5qa
zzkZG3q0JYfiLdZPq24Pr+tGfdv7lrEy3CwRmX5flOE/fYCQRw==
       "]]}, 
     {RGBColor[0.700244, 0.721168, 0.881757], AbsolutePointSize[6], 
      AbsoluteThickness[1.6], 
      GeometricTransformationBox[
       InsetBox["\[EmptyCircle]", {0., 0.}], CompressedData["
1:eJwBZQKa/SFib1JlAwAAACUAAAABAAAAAgAAALPmOsgiVaE/DDn+BLWVmz+T
nV0RhpOaP1oD0mhTwJk/Nq1u4VX2mT8vESUqrhagPwz1Kj7LuJo/zX0YNYPY
mz+AwAfeOkKgP34E26QkH5w//c8AkLQElz+munlIrmufPxPRg0Rwe5w/xxhl
v4Qpmj8eZYJINPOdP2zrvyHezJU/MFl/LI9hnD+cruSVyCGVP665DrJIlaA/
pAeJ4PZunz/SMMxgRUmZP3ZKzeP5BJw/CZIcyM36nD+AvTSEyQaXP8pL+kxM
VKA/W5PDqQrimT/mzkCfAwKcP3iLkBR9Gpw/+SRb2+BvnD8L53YT+mWbP187
Wch3r5w/EzMbFd2Smj/C6/tstd2cP/ylLVthaJk/iHKNr4xonT+kQuOZjJmX
P7xiG3ZGCZw/Y6XB090Wmj9PhFuds1yeP+SPIm6B3ZQ/1uz4mVtsnz8UXbEN
O6ObP73k3hNCwJ0/W+I6BV9KmT8QfVdTtFqdPybbvEJ1MJg/t1Ozae+Dmz+u
JKUXH0ecP9VNYhBYOaA/0SafcWtkmz/Sg0RwezedP+MfUesti58/giBD+sZE
oT897E/W4o6aP0u01IXpb54/O6EiepAInT+KSLp6OcycP3jmU9eWcJw//MEP
Ke4loD/Oa2NW0P+aP0JLmtTz0qE/8HHk6xOLmD+P2hN//FKgP+WvyLP6lJ4/
Nr4yoo0QoD8KM1hR0h6bP/7Gh4JgUp8/L+D3X/LQlT+Ua3xlRBuaP3VrJwv5
7qA/4cVBCppnoD89wnyhj/KcPwXl0RP5dJM/ttcbB+wrmj8xmR5s
       "]]}, 
     {RGBColor[0.852388, 0.6118806666666666, 0.763236], AbsolutePointSize[6], 
      AbsoluteThickness[1.6], 
      GeometricTransformationBox[
       InsetBox["\[EmptyCircle]", {0., 0.}], CompressedData["
1:eJwVkn0s1HEAxkle2vJetrxEJTXGsnWYw5OXy+Ql3V1tp9Ti7iJ5WaEXSQtT
W86t1rojjk64ERXn7vv9newWTaPSZN2Kko2lsaHpItT547M9f32259mzKy2X
K7IwMzPzMWFuYtNG5iVae9cTvL9SZjd/igDS79UCc4qffXc6VwIIIubeSA1i
BlHBjpxX0xSyhomKVYZAlTBQFNGuwayzUSvr1EJjN9bguUxR8/a+JLaPoDDI
wLp+mMLndK1xcxaBtW//UnEagwrrbR1rhMK7o/IY+abFY3lh++VoiiFRq+0P
UTcWXF+2CC8xuGchqOP8okBT7ei+FYK9IneXsEGK2FFeaFE9gwFjo6e0txur
ivOKkCgdbFwMClazFl6vWRj21kFZlsvfmdOD4Snd7aYgHS7aJwdToQaBJWyF
R28P0s3jeTddCbIl4zOtcpNPzLrmu5Xi1lfdoLqaYrHiYJHKg4B99F0+NVAI
7u447hJOMBRtKRx9SpGt5LcF/e2Bn3l9SNUDiudD4bvrIjXoiZEY3L0ItFb9
M556DWQHyp2cNvorm1T8zxoon8U56C0JasY+PLzBUeOjQK9aX6Dg+XslLsYw
CBV7B8z2UwiT3MrYHhTlXVrplhIG9vFtyXmdBGezR2RhzaY9KrnC1HECOiLL
cE7X4UXqoUDbHAK/P2tu3FKK4HNk6aqMoJu/XsCeojDOzbekPyI4ydr/26ed
QYQ+QSjmUZSWHJnqsKJQdIVNzI6rkWlYnY8+QUHY+jAuh+CMXi/fY/JMJzlk
Oam14Ls6Fl9oJJAX6D+lbNch04gvk6ZfSPxS/vkva1AlmJTkxzGwych7MhJJ
8R/Owiyw
       "]]}, 
     {RGBColor[0.9408263333333333, 0.7539616666666666, 0.6796829999999999], 
      AbsolutePointSize[6], AbsoluteThickness[1.6], 
      GeometricTransformationBox[
       InsetBox["\[EmptyCircle]", {0., 0.}], CompressedData["
1:eJwNkX0s1HEAxs85JqXDvBSG+CNxkrHLSzzCkgrzciVR0un9HBurjtVWnNmE
UlPJSxMzeQkbNjFvuft+f05sh6JXZk6znSvKrqTfH589fzzbs2fPsydNGpdu
yOFw3FgMWLgs344m5fi8IXi90FocMkUh9hL2hxsxcJ3zHK3fTeG9tGShLqHw
25qRnl5UIMI42W4omGL7fkGlMQgG1x/XzuRT+Dh1zf5UMWhwqSiybSe4aGuh
N1ER5CXzJDoNA75gfJckYwwHIwt3lNYwWFbZ3RQWK2GfxXUsmKfoz2wTJ3MI
TvIbdH2OFKV8GyqeI2jiv98bksAgZV2ycd2dwYT0VszHNYIIj1o7bSdBi5Wl
qPwTAVdnb5MWP4bni2EvOp0JKK9KpQtn4P79AVdfQ9Gwej98OFGJTb5ji5NO
iYz11u4PF5Rok32pC5omsI9KLEuwZGAgEjrePUxwJ0ZnWdtL0VgyHagdJJgc
nsrkmjDQNGeXmJURKASSDVmwAtq4havaSgoHowA/hxqC1ah0kVGhEtHHe7rr
2B0uq5muhAqKf9kauX8RwZ7q3+okJcEh0UT1w2cEO3FpZR+rPc7ys+1DDHIm
PweYHiHwPZEU2utNUaDKExmzfgovt2lbCJufGbtZ6EshV8vuEXMlWkNdJwz0
BE4BHYMSF4pzPwSmc2oKQ09ZTn4qxaNXzdc84tn+NtK/TwcYjJebGZg0EohU
kXpbc/Zvf66bTEqhr7JO8SwhOKW5kWzdS5BWWThQ/pbi3cryFYE/xegZK5vM
PxRBWWFh0bcJtBn18wzbz0v4hDPix2DLKD02sZogek3Mt0oikJ6Xj5TyGBwz
Dppd/krwq/ZA38sOJWJy3RXugRRcYaqbqxvFf1KjNvo=
       "]]}, 
     {RGBColor[0.9577386666666666, 0.8992266666666667, 0.6625193333333333], 
      AbsolutePointSize[6], AbsoluteThickness[1.6], 
      GeometricTransformationBox[
       InsetBox["\[EmptyCircle]", {0., 0.}], CompressedData["
1:eJwNkWkw1AEYxh2T1aKaJjJt1Da2TNSMkiPHk4wjrStJIWpnZWxRDQYlkSPn
UK1qTGpSU4lWx6woLBNLl/J//2tCk9Tsh0yuyJWh/4ffh+fDO8/zvI9QcvpA
jL6Ojo4thy6HHoe1zaTPjnCCZfpS8HF/wmMjm4MNYYR6dYDp4FWCd/nj5+3v
CC1RJbPNcSzkU5r5zoeE/YZGi7/ELMQDFlasFaGodDHzUwShPdxfYFdBWO8i
9BjUYTFqkr6m8z7hmEVQQmkcoXj3lqw3lwlfSgqHtDzCJ4W5btgwg296QdE1
wQx6uj0CKuwIeU8W+qIHCFt+8irVtQSrF3nzadsITlN3dVMfMTAs4vm1RnG+
QR7mBzn9ctEgtNGVMO5cF9O8gnC24WjVEQuCWZe8Zc6UhWpTtHFkCNdL4Zu1
9xph5N5a95GdhG4/ik9JIyz4PK/3SiQIjZtaP/cSnv4Qpa9WEWauLJXaJxFy
LeoM/dQMkrSb90Us47StOrhyioGrqfjWYCzh3wPhREciixlN6Oj0OYJcGquw
bWPRy5O4z/oQyj4st7EdZ+DR2NeekEN41e11o8OOReiGlI/5Jwmqme179Dn/
we2s1E1GKPxuPXTYk0EvoywOVxJqNcoImQsh2qBT1BZPKKkWiJwyCU11jpvm
nAnzZbzwXVw/+9PaMOdyQr7+t9xCPgvlZNHFMm/uHw6+WU5CgkDTvNzMhhAm
67O/mcWgw1XyNvIEwW7Iejz7KSEw59JYgSPhw3zM0FIgi8y0LvlKXW5/wXSC
E7eHiWeBS3YNIfkMW2bM9TpkcNwz5TohaVKl9LRkIUneGlu6joXJ2Ne/GVyO
16dqUxVaAl8k7cnvZxG3IGb53F3/s6rhC22Exj8b3by4vX4v7tY7X89AVuRT
r6gmiG7/rHGQEO44Nj8UE6EqI0QikDNIWHiTvEpKkE2oNfz3DP4DXANlSg==

       "]]}, 
     {RGBColor[0.8230016666666667, 0.8120336666666667, 0.7086843333333334], 
      AbsolutePointSize[6], AbsoluteThickness[1.6], 
      GeometricTransformationBox[
       InsetBox["\[EmptyCircle]", {0., 0.}], CompressedData["
1:eJwNUn8sFHAUR8NSaWIS+b2V026TWuXYfaz0a6WVXdLyo3AlOy4/Ws0tv1LT
IiKHoh+Uy20MkxTSFVfoB0nfdyLUNE3dqNQpWd8/Pnt7b+/t83mf91wj5UHS
BUZGRl4cxhwmHGWnqxd39TF0ftm8r+YQYUVDj0GmY9g66juUeJXBOks7Y3WC
YVl6o7yB1xM7ZvaWtTDMtYlad84zHKiQ7H2mJDi1q26NhxByqvavcfYkfPxB
75d4EJon10+fMSfMPv42FDvIUG48NPSaMaSGLT+nFBIkyPNfMMxQbFe1ReZK
8NTkmhX3EwITk26qswhulqYm4j2Edb2ew4bVhIE+jaLcmWCwjexxYYRXdwyK
dD7X3F/q96mc4L221LSe933dKStR8HhA8sdBxHVkR1tsn+c8UXXO+RahhMWH
3+0zOUs4Kgn2/3ya0OY40SrKICzKatHv6iGYaeJVhc46BK7S+1sOEuxdvMg9
maCPybg7GEnYL2iVBKQSfp0MiMucYyh8pD/19R9DY1GqIJ3rFucHqWrtCQfV
acUDAkL7tJV7STfDobnb97JzCO8VCQNHdujQO9VXr4whRDd61G1zI7xReetq
8wh+o647Og7qsCfQocnuN4PI9lJ0mgnBRjZ5UbSVkBItdP2cxmCp1cae9SN0
D+bKnkgI35QRVUe4z1K8rNsoYKgaey64sp6QVjLtPjHCIA+vTLEfZ0jWSc18
Zhm013OnHDMYBkqF0jF/wsqUzNvHOxh87rWtabvGoE4Zlwi1DP159+sfcn6D
pKK2mvvqkfm9OTSRoUH+o/3lZoISo6EtfL/DSeEPrtYQYv26Fi730UGU25gs
riTcsrWe2p1AUG0Kbop5xHCh1DGoeilDiLnNZBznPR+hdi/oJpj2JI1s4Xlw
Td2X5jCGAnFy7GV+NzjFPA3xJYRJbZz+8rtn2znq3x7jvPZj4gS+f9/07g83
VAxlTdaenQGE+FXqovpiQpQ8cIM5+F/bKMzLRwkJCyeEP524Hk1r7Qvu438m
poqG
       "]]}, 
     {RGBColor[
      0.42235466666666666`, 0.41473533333333334`, 0.41696266666666665`], 
      AbsolutePointSize[6], AbsoluteThickness[1.6], 
      GeometricTransformationBox[
       InsetBox["\[EmptyCircle]", {0., 0.}], CompressedData["
1:eJwVkn0s1HEcx6+6jcuEHtVEDitKp+QhfnmnPKTIdaq7QsqFFqMH5NKExkpR
m8gKLY+tpIxiLeXUOLHKw5L7nIeuktTMmMdZ+vbHe59/vt/v5/19vd/moTGS
sEU8Hk/EtIBpIdM0L2xc+ILQVZ8hmL1BWO5lrvvJmLDywUxbtg+ht6IuPDaQ
YFsiMX6ZQ+DGBJwsgCCfm3yru5ogSVtTrXeC4L95PNyynPBVGN30hCM8uSlq
SwknVBVU6fgqCCl+MZrEjYS+k54XEUv4s350lb2UsGNe0CWOIWg9NQ7JYoJA
aLUpic2e+Zh4LoLw84c6nx/G9lT1Te2aIaTtrlaNSgh7o0KDKk0Iqp7W8uJt
hI3cCSPnUPZOS7/migtBbKZtDl5KEHnHVleeIpQcMSh7X0NYNjkRwLcnLJau
iJu6wP7VUM7dPkZ4Wph6V8R8hNaW2Z32IGwbUZp2Mg6yejfzs8mEfsVIheAq
ITMvNs3RgWA3995ieA+bRk78SHbfaIk8gTtLCHhU+Cz9DKGDH5XPE2hwPDDq
TKsXIb8pd+IwO5+nKzCJZ76Go3dm2BxnfNvdvIXuhLXK3KT/PCdMxLxUGWHa
1qQny4zwzWB47LIhwT1d21ESR0hQKrpzHAlWj3KlRVkERaWujxPj/KDNUOzq
StDcf6Nvzvxv6N1yQGJK8Dt63rvdkjDwTtsQUUuw6dQWzLE8o+tGvU1b1ZBZ
R27fxHL2H2oRfvYnfBy7N7OPcTxV5vqwSU6447M6xPAQ4arYcJ+E5dbYrafj
lsh6oD8dNtTL+Fzez03ZESrWfvBoZj4f92Wmbj1JuKX4vepSI+FX/XxpNvPt
K/zOf/6aEHTQudEmmNAepLNmcFYN6xSDkoNs7197uJSGEApGVGlSxuNhl9LH
L4XQFl9nMb6XENfa3elbxfw2atW7GZdX6nU6rudY3oU167jtLC+XeT9ZMesX
1JsF0YTqwWuD1wcIXw4VyVWsn3nn5QXudwj/ALdfdNA=
       
       "]]}, {}}, {}, {}, {{}, {}}}, {{}, {
     {RGBColor[
      0.20048333333333335`, 0.45366066666666666`, 0.6011340000000001], 
      AbsolutePointSize[6], AbsoluteThickness[1.6], 
      GeometricTransformationBox[
       InsetBox["\[FilledCircle]", {0., 0.}], CompressedData["
1:eJxTTMoPSmVmYGBQAWJGIGYC4lyxysULVCvtGaCgLWS251PzMjjfZ8tXWd6P
lfbVTOJSdjci7M+5zc3/lVlkL3nrvf2Lfn37+9NuGu5/UgBX78dxaNc0U4T+
7tKE91tel8D5YSWmh8Nby+F84eIoxvPsqXC+0G2Lvc82IPRvczR3nfi/2F5x
90G2X78c7CdcZPS8sb3Y/oGk8onv1R7267OWMKx5WQpX/9V5m233ewS/8fbJ
abPjMuD8qhuhk9pSiuB8+S2HWW4dQsizsPPrVegUwvlX9p+8vW1KBZxfvudk
/sWTCP3Kt14m6bEg/Hda4dIpiap8OD9q4iPdhWcK7Lvmtuhe3GJvv47pmMsU
B4T6pkdKQXovEOarZb7NqdtUYc+TotO56Fug/RF3eb/dnxHmLeFffvdnfxqc
/+GsKrefcTGc/3rbrwWyaoj4uHJx96EzHTlw/vX157+vm1Nhfzlk1fxJ57zt
J+VINWw6lwuXl3ndXrs8D2HeNBG+YouVeYj4VJwSpL0cEV4ALfelkw==
       "]]}, 
     {RGBColor[0.3669106666666667, 0.3878346666666667, 0.5484236666666668], 
      AbsolutePointSize[6], AbsoluteThickness[1.6], 
      GeometricTransformationBox[
       InsetBox["\[FilledCircle]", {0., 0.}], CompressedData["
1:eJxFU2tMkwcUhRVwzBEnjCERhqUYRKUgw4hDPCAMtPIwPJWHyHMOCAxB21Qx
igUqlbZDCqXvIhgrroITYsCwgEAVsNONujGqmxsUEFRkLlAqY2w/Pm5yftzc
c25ybs4lpxdEZ5HMzMywAvMVvLcC00fmS9uvKlHrwfn1UGc1PlXozQecpf9R
/i+vS1yfIDcpDg32nnec+hqnpwe9raW1xPz3e6naKy/qQPq7sb3tUQW4LMto
WpsEI6xO+w+fceB4KtQ6z0aCFIty2sgcG3MH/pprn1bi29Ej8z0Bp/HbzirL
Xx7LiH1cBzu/y/li+NiOrPU9UICOqcsqFUOEPTcCK8abi7HpuT5/3/dSfGMp
FujIJVDb36t+qhLiaHtZjf2OcGj0+uazvkqECOqf6LgV6Jrx0GzeooDdq3hv
xvxEF3rJSv6fYqIPk/f33SwSwdbzZNrixiIssIcngi3E4PAoqfLDyciXaCPk
Q0oEXdRMLN7hY/TkCH8gUAoXsXteehYL6jHBfXKmCGsSBcdVa+mgvnCLGmoT
EX4orhkZj/YLiP4PPwol9rwSYbrcqafjdHwsz0reTReD2jHZwKGewuPuwgul
UhkGHRa3uMRkYfdA0MOUE0JC79EQ0qcrlcHErmuOZJxBcfbN1vIeJaLbDm5j
fsLC8s8Hg4V5QrxTvfkxIj0Q61mtk04WCgwU6zPcbk3szdb8oE//TISIDza9
5tdToHJz4VunSuE8bX3UqfEYFhyE2spRGYzFAQ9F6ljkVMY3P18WEfdyoHoE
n4tc4bvH7fSs+hJthiWO5wMFjgeworhsBsZQcufuViUKwmeSxm2AqOpwC6Z/
Pci8DUHVpCr4FVmG+lfKCT99ni2d37XKsIbq7Bt3thK8Y+KaMZICHYwE/mxU
Ifbv6i+JK5Rj2Wed1a2eFOwyXkqi+Msxy6+3s2Wl4XbC502GNyLQErwqRiRf
IaY7MZ7GkILHM7heH2KDqRmdriLVwde14IRpQzJM635quJskhrSRmWNsKUWI
UXc1uE4B8sQXBq/rm1E2axVZHiDBlP7tg+HYcLg6Zmqz1XJoj6jpzu4c0LTD
DudaVvNTaUg1dAfWYvZ2f02pKgV7hIZrO9IVhL/xlKAeZNXj5cYnXWkvL2LS
7n5Y0Xo5ylrm/2EnXkBhbmbYK+YqX3MmM2apqRay0LGIfJdcqKO2UxfsZWhU
5zg/sy7B28M6+sL7ErzO8O7e58eAk5XJhnpFTOjfbZu7sbdp9Z+WSb30GeNq
Hv8FlEG3qg==
       "]]}, 
     {RGBColor[0.5190546666666667, 0.27854733333333337`, 0.4299026666666667], 
      AbsolutePointSize[6], AbsoluteThickness[1.6], 
      GeometricTransformationBox[
       InsetBox["\[FilledCircle]", {0., 0.}], CompressedData["
1:eJwN0v0/1AcAB3CcevWicvOw2OJ1zVBeTC/lYRWfpDw/N9Ir23oZduTYeSgP
56m419m6hpfHyyRDnsmF+z5kbNZFXHXVMoc83Nhtaarx6iaaH97/wXtPZGJI
NENDQ8N1k+YmrU17yp/1/ZgjwRJvMYIRfhaJ3FePy/ZT4IiyRRSzATt3nwiQ
fkljX431N0cUUWBtkYxfmJHAmzI16e+9iZhWjvfDQAo75N2a7Du1qGqbNTpw
kECtye7UfOtu+P3eeE5fi4RM3yPPa7EeThMlBhoMAora+xbbnsXCRyvwu+Mn
JHANlvHcVQ3ocOJOrfxJwIQ+7+f5ugXGvVFevnUUfJg5813be3GSsSGvaSbg
e1XbnmPfhq/6y6vML1KYXkDUI1UlDt3zmDoWRGHF4sz7oSk9mB1dMyqSSZD+
x0jhwKFU6Cz5TuhJSSwnT7Jb2qJR8kJ65sU7ApVyq4Tnl65j7t6A7psMAhc5
I7aLc7UoVF8LtB+lYPpEGmZzvwuOMjq1L4fAVGlDusi+ARyONCi4hEDPtMGY
ZWsyHJrWTuddoKEOl5BRDRlo0lweXislYHD+8PLp5ip4vCMo20gSV9Y/d8md
r4MVM0H2KSRgue0Q5seWIWB2cMkzmcBHej5fj9vw0LFQYEf7UKhMmotI1OxE
UthWBfsfCfy5BXtV+l3gDBVyx+MoVN31Pdi3NRPqzJIp9W0SQveG2fBjApSO
t/V13iRQ/9MvFR78Yni+nGf1mUgQY8e2ZPZU4KQLY//4AoFdfg4P9LlF8FZW
16z7k1Archn0nbOoTZiQ3dC+jZfJr8zcttTjmKaZ8q2KRAp/Pi28vR08KzPu
2DiNOtP4xzP8Mtg5l2k5ONEQ6PV6rrqLYeVoKPjCmMRIxFhSxGdZcLk0MHNq
sh+cmDrlrWgx9HXkvynzaTgn/bx90KkdQ92z7vlvSQg+Fp57/slVdBb3qJyC
SdzaeNp+Si7CUklpVqsjAdfDx0OM26rxQfB/cpJBIssir/qvsG5kHeG18icJ
GBc86uU3FyH77326o4MknPVjrb3SS2Cb3myU4kUjYbpRZ2g1E3vVGkkPmQSU
2tlm4g+rMCxVfZtF0ki2NXeYn+lF7A/LyaEhFCZCxfEx10KQYNEYf2OYwuVM
U94D30YYrroxx/xpCKf4aa/ZuVAOd2p3HCAQV213VCQTI+LJG9HRfAoyBeuy
qLEFgqaBf12vEBBKno5GbguG7sRo+XoABZa9oEVMX8eIR0HcCmvz21pQv/d7
zbDw3fi+K4xAWsLODjuPZrBr5+TVBAWFc6WNV4UbDHfFZ5gXk/h1OsVSyPaB
i8jgbsAQBX62qKuHcML/TYzoDw==
       "]]}, 
     {RGBColor[0.6074930000000001, 0.4206283333333333, 0.34634966666666667`], 
      AbsolutePointSize[6], AbsoluteThickness[1.6], 
      GeometricTransformationBox[
       InsetBox["\[FilledCircle]", {0., 0.}], CompressedData["
1:eJwNknlQlHUcxlfQ4ZBoQFA5Wl2JQ51AQxBw8TFtBIZrwzZgCRBkhRhRQTBA
CPBKWq5xORpobTGY5dBkTc5WYN3F5f29cuQQCAoIK4WJYcSSElLvH58/n3nm
+Xy/nNhTIUJ9FovFZVjDoMeg9WuwT9UneGvXEd+Y04/mvaGmF6cozB8NXfJJ
KYGJKF2tOkPD0bdiQjSiRpyxQK9ZS1CVVyb6sKsaA42/5dZPE8h0N7e6vFMP
2ci4/4UiGmvZfMG+9F6IdfKlsqkHmFHIeq4kqDBj4cpZPk7h+gYdf8WhBo57
ms7N/k6hgXPM/M0BJcTy1NjlBYKba3ZMaZt6cNZsYCivgGBoZXcFb+d99OTJ
d8hfExw2tRanLahhksFzq+MQrNvvEqHobIfW1f+CHpeGhU/MwEpVLcIM5zfX
2FLw8gs4P3ZRiozez188YvoCnLNPLLKV0HPi5qe1ESyZZW6xer8TJ9X+EUOF
BH9VSNQ+oRp4bjf309lT6K5mje8NH4SAvclrKYhCiFSS61B9Dyc6vQTBTgTh
C4v6z8JqsGfeKaVZSiFqdH+gXpscEhJ83CCN4Nrhf1e+K2iDYCIrZRfjl743
bWhjqIIu1i9q3Jpg89+X2q4utyPVtO7JoS4KiRq/zHCTfvwiMQriSWgs512y
nWuVYaR89k7jl4yP4iWVTaQGh4zHatwWmXxynmrVswEWa29bVtRTmODPJgtE
fRgrG82Zf0hDOk+98i7X4DHv+5jr+ygcoXOzdFVNCKr0fKlOpPDFILENmm2F
zTO71zs/Jlgu71XWahQwihauo8xoeJcWBYkdWvAB32DVO44gWBnvURpfjsqE
4W4fCwLp5EelgfFK/HnZWWi4laDY5FwK2a7G3Ft5CesowalRNyX1+Gf4bksS
dl2mUFdpx4mpl0H0pFK7EknwLdsyITC9B9E3+jbMrVDIKAl34r25i6fODz4t
SiHQ18+ZjM+/i+fPk69wAwis6/hxLT+0Y1MW986LduZeZcbTs6ktODNjyV7P
7BnsmOQ7ivvAsmzMNtpNQzHY3XyeLYPncONJg1UCOluwJbvwBtz7RZkcLYX1
Sq3fLXUH/hNO7NKdZfrCWqu57oVwulXsorEicD2wsSH5VyWE3FX72kQa7oMH
7Ye6ZAh/NyyR/5DCZ8U2bi/fU8Hfvq/QI5Hgx3+cDdsVUvQsRod4MP9qVWB+
9YhQiYVHrNRXKhq3bRN43yjUOM2d/umYOQ1aFCHZ1qyG1x9aSffXjP/hyCRv
ugR2KffFX52msPDU17Mr6hrSMpJMTT5h8qUb/WdK8/E/kwbf4A==
       "]]}, 
     {RGBColor[0.6244053333333334, 0.5658933333333334, 0.32918600000000003`], 
      AbsolutePointSize[6], AbsoluteThickness[1.6], 
      GeometricTransformationBox[
       InsetBox["\[FilledCircle]", {0., 0.}], CompressedData["
1:eJwNkH1Q03UAxnFAmYFIcDr5Q2DuQFEBjSZJ7EnGCI1gDgPmNTVSDPDarpvJ
ycvoeHGlm3cgDi4mdCdEiUBASJgCY8TkZdvv992Ql0kqkYcmhbwsGEj74/PH
88fz3D0f/1SJ8LSzk5NTuIN1DhgO9HG/Nc/vJIjKOqxkXxlG8zuEa+wkML/H
Mues3oZbb1vUYy7BGRfRbEQkBXHLq72WMhpJupFLaR1alD8t6Hno6Cdd0EjO
drbjkOAaZ2cXwa3Xs6KZ8TTkgS0M7ccEx4NLuEv/mlFPlTZIcwlSY49VuPlr
0X4ou6owm8DT62UL+wqFZeOeAkEjQaGiQni92ILJ9Lm8oI0E247pbr35rQFV
rePziiEad1U8P26+GZ7B1urSnwmUV1V3XqO1WKjc4Fm9jiBMeUTdebQLMZMP
GrllBI/81XpNDwVpbeDen5ZpzPw6zeozGBEW0ljDf8uM4cd1HpwSC0ZyUxLl
4wSztS9Yi5seQHLtv74vnhMsTGd6jCfS4F0UnQ5JI3AXCLxi43rQe7mivtqx
f2fHEYOBrceacffg3wcI0hilOyQp/XDRI+Ghw5+y6vrCLj0FwamPQupuEAR8
SMtszUMIe1rpsZ9DcN675ES8ZBg2E3+T5R5B/WhWx/4nOqjETPpHG0H2WkyN
kPk74i9Y5pwpGj8sy3NGxy245Lv0VfIUwYQi0j1WQ6HCvZ1R7ktgeBnK15zo
g12ZOGSdILhfmXFj7M9+FOkiyrw6aIyoF/Zwkg24GW0RyVzNsJ5t4zStDABl
70d0v6CxWe5snbW3Qea9SExigoqinHsmjQnT9qabt0MJwvdRzKvFBgw2yaYK
ehxZGmAThmoxkx1YN/qMhppaHZ06asFnn0skrjIC7/OfJPPURphT7SLdpwTP
5Vu/ER0w4bj2ID/O8Td3vD2Dl2HAjIt4+8AHBJFfp+f51ZvB5D0pDjY7/KWz
o9kF/XgjwZhycYqG/6JxXhVkwV/29T7hWgIb5RzcENWJbvfmifWxBEuTquzN
u3rhIzVFSkoJvi+SBO6TGFHrto1a9SAoiR/4g2VsxUKUsrAhk+Dkq+2cwY0U
1gK8WY8EBAxrONW/RYeTCVP2HCmBInNMvXKGgm2uJW5LDMGGpFk/33+6cPl+
Rm1HN41nQ3VLQe9SKN0q/kWzQoN/7uDhMVsrvjslzM8rJ7Aoovt259+F4e1z
Na5fEgiHhT5e4lb8D+O3zyA=
       "]]}, 
     {RGBColor[0.48966833333333337`, 0.4787003333333333, 0.3753510000000001], 
      AbsolutePointSize[6], AbsoluteThickness[1.6], 
      GeometricTransformationBox[
       InsetBox["\[FilledCircle]", {0., 0.}], CompressedData["
1:eJwNkn1Mk2cUxcsUxPo1wGVzFifQia5kG2LnUOlBpiwUo0KQVomJYaKkRBpm
BHEkDhygG1QEJoouUKCCSGupyqSifFSmFCRA6fs8b8lsKqPMucFSI1o6Ye8f
vz9OcpN7zj03KFWZmLaAx+Nt4vDieIeDyf5+TGcjuFa8vuQ72FDQ5jc6bidI
veo71hk8iNejWQkrtASz/jP5c98M48in065v6wni4nevKj3IIvaESrfoGcHY
BkXUfuNvaOp9oV93lGCyoaOqkFJsvfIBk7qfQvJz2EKRioVz5m5hmZ3ivCBR
pr0zDNXkPXneIMHbhi9cj5+x0N8ln0TkU5RZf7pqzyDIPJcrfW8LheBBm9RV
zMBHbpzkCyni9R/W5g6yOBKUVfN5DMXNyjhdUdII1r0MFovrKP6uSk4TBAzB
j9+tIG8Iju1S9b7rYnDa86agcRkF3ak7Eyq04frEcvEqBYUyhe/tVW/DvXq/
Lr2bIDK1wRjuHkbUserm7lcEfeHVi2p9rSCl5eqqUorOAZlTP2fBH88XOipK
CHinqsuyL1hRtTo3hH+KYjYgvT881oYcpT3/oYTiCU2M6Ym34E6g986iZApP
ZMVjWSMLpTnYpmslMMiWdxWILPgzv8Ua3Udgcse7goZZbG16JHl4nPNLLiUJ
chjMZ5p2vEqiSJBuTN5BLOho3jUjmuH2l+iLyW4GKz9+6xRyffJ7FOrafQwK
59u1bi4vWzcVZk+3Ivv+NoXYQfBXbEilKmQAE8scvW4u34Q9p/1iCgvvkd87
DvxHoJEnCS6nj0Dr3h62h/N/7YExzfi+Dc55k5c8kGKlv2HW5UfwlXZJxZca
iroTIg8/kEFo56buPBnFnP44q+DmY1Una25FUIzrcoL3elshPH/bcJ279/OU
FaroSBtMXZ1iTQBFbVaC5rPNT+DvkI9nHqUQn/UYfwi0oLl+jeFCI0EWTz31
4hZFSGvLxpQeguRRg9HR3Y/KBsGZtZx2KolO48PiV8mN6M0tFGv+PeBv3jaC
uJMLprScnuBLJ023WdT8WP5R+VKKp08HIn7xJSga3Jfmk0fRru5vrZwewnRM
X9w/TRS8jCWLzR4zfEMl2w99TdF6WMTECIewVlKtdnP/KY3KON22xYz/ATVH
scc=
       "]]}, 
     {RGBColor[0.08902133333333334, 0.081402, 0.08362933333333333], 
      AbsolutePointSize[6], AbsoluteThickness[1.6], 
      GeometricTransformationBox[
       InsetBox["\[FilledCircle]", {0., 0.}], CompressedData["
1:eJwNkmtMk3cYxctKUxwgE1GzTa4hMgkUJUwWZz2OcikDprKg00w7p2R22WxH
W0pZgAGRKGnFoYJhERBiuIwCbjg62ZyIkiACIqW8fZ//5KJsxsjqnCJSSPZ+
ON9Ocs7ze07o55rMbLFIJHpXkIeg1wTp+42cr5kworEM+hUwPClLF3U3EIa8
rQGH6sdxZODZpcW9hPidx7NDiybwHmwR7bsJgb2ViSlxDIPnzpu/1xJ2GYeN
/SWj8M/ZHJB+kDBZyL26upnhWq0j6O4BwqNkszXmM4a9NZGKXBUhTBtY1+3L
4UJfQpVF8L9cBaz8jeGv7yxJZ1MIF7/2csvnCL2m250+ewgL3cMb5MsEzATd
qD5MOC0Od1+W8Th5TpZkExNyb0731EYLfdTKmdc3Etyv/DUjwRxKbVubHeGE
lftlCzcaJ3D53vyek/sJPzzc5+LO8AjrPHa3SehjzLiZ5s5nkFivq946K+SY
ukMq3vgTGbvR+LOQ51eg8C4OZHDWReiiswihd9jk+DYO6qLnhW1qwrOGN43O
Cid4zwCzVEHot3edWF7hRMborTlpKkEUXCRZm8/DM1dpb44iiHUvliIbGPjV
7xw3hhDyOjb6ddRzWGQ+w1KBd9fjY7/YdzB8kd9RUltKSJyXTP+9iaFmsT3h
pcAjfarckHqHg0X1peZpMuHjRfvv6zoFv9vkWm0gWE3yh/F9TryYWRt1qoUQ
7KM9b4IT8oGlQ7pswvQtr3CplseS14/fZOUQWsaSJWIrj7c9oj6t9CYUrlK1
rgvmUSPXq2KjCfV/uEtPBDhQrii96vk+wVJgg988oerSmq9iIgjOntnJ9DQG
mc2Q1byd8MQjMUQ6xqFY70z5NYlwpkSidFUwxKw/6HqwiWAOaW+d+oTH6LVT
Y+1hBH3ZwP22TAbDldnlFRcI9l3lj1VtDEeWtA8ObBX4O5rWy55zaBlUdl6J
F/hWp+p1Lob+mEllkHC/aC5B/ei6HbHby/wr44T95IXtWDBxiPu34rYmjyBR
WIqUpnFYP6pV9WUSIgf++5Yb5NDQZBiZF/wejcrED3MZhnZWe7UK//5pS1bz
SNcEepCTb5cRfO9H9FY9teNo2uE193SED2K3JW/5xwFb8b7ZIWFPdeqjU6Pu
cfwPx32uJw==
       "]]}, {}}, {}, {}, {{}, {}}}},
  AspectRatio->1,
  Axes->{True, True},
  AxesLabel->{None, None},
  AxesOrigin->{0, 0},
  DisplayFunction->Identity,
  Epilog->{
    InsetBox[
     FormBox[
      StyleBox["\"64\"", 14, 
       RGBColor[0.300725, 0.680491, 0.901701], StripOnInput -> False], 
      TraditionalForm], {0.0033689734995427335`, 0.07336897349954274}], 
    InsetBox[
     FormBox[
```
