## SupplementaryMaterial for "Coevolution does not slow the rate of loss of heterozygosity in a stochastic host-parasite model with constant population size": MoranModel.nb (part 3 of 3)

```
      StyleBox["\"37\"", 14, 
       RGBColor[0.550366, 0.581752, 0.8226355000000001], StripOnInput -> 
       False], TraditionalForm], {0.030051166307905282`, 
     0.10005116630790528`}], 
    InsetBox[
     FormBox[
      StyleBox["\"38\"", 14, 
       RGBColor[0.778582, 0.417821, 0.644854], StripOnInput -> False], 
      TraditionalForm], {0.10287033054244123`, 0.17287033054244122`}], 
    InsetBox[
     FormBox[
      StyleBox["\"40\"", 14, 
       RGBColor[0.9112395, 0.6309425, 0.5195245], StripOnInput -> False], 
      TraditionalForm], {0.20550459492213846`, 0.27550459492213847`}], 
    InsetBox[
     FormBox[
      StyleBox["\"44\"", 14, 
       RGBColor[0.936608, 0.84884, 0.493779], StripOnInput -> False], 
      TraditionalForm], {0.3032653298563167, 0.3732653298563167}], 
    InsetBox[
     FormBox[
      StyleBox["\"48\"", 14, 
       RGBColor[0.7345025000000001, 0.7180504999999999, 0.5630265000000001], 
       StripOnInput -> False], TraditionalForm], {0.37744974570667467`, 
     0.4474497457066747}], 
    InsetBox[
     FormBox[
      StyleBox["\"47\"", 14, 
       RGBColor[0.133532, 0.122103, 0.125444], StripOnInput -> False], 
      TraditionalForm], {0.42687627426808195`, 0.49687627426808195`}]},
  Frame->True,
  FrameLabel->{{None, None}, {None, None}},
  FrameTicks->{{True, False}, {True, False}},
  FrameTicksStyle->Directive[
    GrayLevel[0], Bold, 16],
  GridLines->{None, None},
  GridLinesStyle->Directive[
    GrayLevel[0.5, 0.4]],
  ImagePadding->All,
  ImageSize->{Automatic, 500},
  Method->{"CoordinatesToolOptions" -> {"DisplayFunction" -> ({
        (Part[{{Identity, Identity}, {Identity, Identity}}, 1, 2][#]& )[
         Part[#, 1]], 
        (Part[{{Identity, Identity}, {Identity, Identity}}, 2, 2][#]& )[
         Part[#, 2]]}& ), "CopiedValueFunction" -> ({
        (Part[{{Identity, Identity}, {Identity, Identity}}, 1, 2][#]& )[
         Part[#, 1]], 
        (Part[{{Identity, Identity}, {Identity, Identity}}, 2, 2][#]& )[
         Part[#, 2]]}& )}},
  PlotRange->{{0, 0.5}, {0, 0.5}},
  PlotRangeClipping->True,
  PlotRangePadding->{{
     Scaled[0.02], 
     Scaled[0.02]}, {
     Scaled[0.05], 
     Scaled[0.05]}},
  Ticks->{Automatic, Automatic}]], "Output",
 CellChangeTimes->{
  3.779888431009492*^9, {3.779888476911808*^9, 3.7798885061190968`*^9}, 
   3.7798885983918533`*^9, 3.780159831191546*^9, 3.780169140898431*^9, 
   3.780169213473502*^9, 3.780318663822755*^9, 3.780318702471924*^9, 
   3.7803188011766872`*^9, 3.7819922383545732`*^9, 3.781992355965438*^9, 
   3.781992417312008*^9, {3.781992483254468*^9, 3.781992504295999*^9}, {
   3.7819925359950867`*^9, 3.7819925516511993`*^9}, 3.781993501342679*^9, 
   3.781993548040783*^9},ImageCache->GraphicsData["CompressedBitmap", "\<\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\
\>"]]
}, Open  ]],

Cell[CellGroupData[{

Cell[BoxData[{
 RowBox[{"\[Kappa]Leg", "=", 
  RowBox[{"PointLegend", "[", 
   RowBox[{
    RowBox[{"Table", "[", 
     RowBox[{
      RowBox[{
       RowBox[{"ColorData", "[", "\"\<CMYKColors\>\"", "]"}], "[", 
       FractionBox["rep", "6"], "]"}], ",", 
      RowBox[{"{", 
       RowBox[{"rep", ",", "0", ",", "6"}], "}"}]}], "]"}], ",", 
    RowBox[{"Table", "[", 
     RowBox[{
      RowBox[{"ToString", "[", 
       RowBox[{"Round", "[", 
        SuperscriptBox["10", 
         RowBox[{"2", "+", 
          RowBox[{"0.25", "rep"}]}]], "]"}], "]"}], ",", 
      RowBox[{"{", 
       RowBox[{"rep", ",", "0", ",", "6"}], "}"}]}], "]"}], ",", 
    RowBox[{"LegendFunction", "\[Rule]", "\"\<Frame\>\""}], ",", 
    RowBox[{"LegendLabel", "\[Rule]", 
     RowBox[{"Text", "[", 
      RowBox[{"Style", "[", 
       RowBox[{"\"\<\[Kappa]\>\"", ",", "14", ",", "Bold"}], "]"}], "]"}]}], 
    ",", 
    RowBox[{"LegendMarkerSize", "\[Rule]", "15"}]}], 
   "]"}]}], "\[IndentingNewLine]", 
 RowBox[{
  RowBox[{"Export", "[", 
   RowBox[{
    RowBox[{
     RowBox[{"NotebookDirectory", "[", "]"}], "<>", 
     "\"\<Plots/kappaLeg.pdf\>\""}], ",", "\[Kappa]Leg"}], "]"}], 
  ";"}]}], "Input",
 CellChangeTimes->{{3.779291388172009*^9, 3.779291500270667*^9}, {
   3.779291558381157*^9, 3.779291560076476*^9}, {3.7792916108454037`*^9, 
   3.7792916490700808`*^9}, {3.779291683690051*^9, 3.779291713195416*^9}, {
   3.779373283328923*^9, 3.779373293716613*^9}, {3.7793734238487873`*^9, 
   3.779373424734105*^9}, 3.779629772570294*^9, 3.779633669684484*^9, {
   3.779634016273279*^9, 3.7796340197755003`*^9}}],

Cell[BoxData[
 TemplateBox[{
  "\"100\"","\"178\"","\"316\"","\"562\"","\"1000\"","\"1778\"","\"3162\""},
  "PointLegend",
  DisplayFunction->(FrameBox[
    StyleBox[
     StyleBox[
      PaneBox[
       TagBox[
        GridBox[{{
           StyleBox[
            TagBox[
             FormBox[
              InterpretationBox[
               Cell[
                BoxData[
                 FormBox[
                  StyleBox["\"\[Kappa]\"", 14, Bold, StripOnInput -> False], 
                  TextForm]], "InlineText"], 
               Text[
                Style["\[Kappa]", 14, Bold]]], TraditionalForm], 
             TraditionalForm, Editable -> True], {FontFamily -> "Arial"}, 
            StripOnInput -> False]}, {
           TagBox[
            GridBox[{{
               TagBox[
                GridBox[{{
                   GraphicsBox[{{}, {
                    Directive[
                    EdgeForm[
                    Directive[
                    Opacity[0.3], 
                    GrayLevel[0]]], 
                    PointSize[0.5], 
                    AbsoluteThickness[1.6], 
                    RGBColor[0.300725, 0.680491, 0.901701]], {
                    Directive[
                    EdgeForm[
                    Directive[
                    Opacity[0.3], 
                    GrayLevel[0]]], 
                    PointSize[0.5], 
                    AbsoluteThickness[1.6], 
                    RGBColor[0.300725, 0.680491, 0.901701]], 
                    PointBox[
                    NCache[{
                    Scaled[{
                    Rational[1, 2], 
                    Rational[1, 2]}]}, {
                    Scaled[{0.5, 0.5}]}]]}}}, AspectRatio -> Full, 
                    ImageSize -> {15, 15}, PlotRangePadding -> None, 
                    ImagePadding -> Automatic, 
                    BaselinePosition -> (Scaled[0.23333333333333334`] -> 
                    Baseline)], #}, {
                   GraphicsBox[{{}, {
                    Directive[
                    EdgeForm[
                    Directive[
                    Opacity[0.3], 
                    GrayLevel[0]]], 
                    PointSize[0.5], 
                    AbsoluteThickness[1.6], 
                    RGBColor[0.550366, 0.581752, 0.8226355000000001]], {
                    Directive[
                    EdgeForm[
                    Directive[
                    Opacity[0.3], 
                    GrayLevel[0]]], 
                    PointSize[0.5], 
                    AbsoluteThickness[1.6], 
                    RGBColor[0.550366, 0.581752, 0.8226355000000001]], 
                    PointBox[
                    NCache[{
                    Scaled[{
                    Rational[1, 2], 
                    Rational[1, 2]}]}, {
                    Scaled[{0.5, 0.5}]}]]}}}, AspectRatio -> Full, 
                    ImageSize -> {15, 15}, PlotRangePadding -> None, 
                    ImagePadding -> Automatic, 
                    BaselinePosition -> (Scaled[0.23333333333333334`] -> 
                    Baseline)], #2}, {
                   GraphicsBox[{{}, {
                    Directive[
                    EdgeForm[
                    Directive[
                    Opacity[0.3], 
                    GrayLevel[0]]], 
                    PointSize[0.5], 
                    AbsoluteThickness[1.6], 
                    RGBColor[0.778582, 0.417821, 0.644854]], {
                    Directive[
                    EdgeForm[
                    Directive[
                    Opacity[0.3], 
                    GrayLevel[0]]], 
                    PointSize[0.5], 
                    AbsoluteThickness[1.6], 
                    RGBColor[0.778582, 0.417821, 0.644854]], 
                    PointBox[
                    NCache[{
                    Scaled[{
                    Rational[1, 2], 
                    Rational[1, 2]}]}, {
                    Scaled[{0.5, 0.5}]}]]}}}, AspectRatio -> Full, 
                    ImageSize -> {15, 15}, PlotRangePadding -> None, 
                    ImagePadding -> Automatic, 
                    BaselinePosition -> (Scaled[0.23333333333333334`] -> 
                    Baseline)], #3}, {
                   GraphicsBox[{{}, {
                    Directive[
                    EdgeForm[
                    Directive[
                    Opacity[0.3], 
                    GrayLevel[0]]], 
                    PointSize[0.5], 
                    AbsoluteThickness[1.6], 
                    RGBColor[0.9112395, 0.6309425, 0.5195245]], {
                    Directive[
                    EdgeForm[
                    Directive[
                    Opacity[0.3], 
                    GrayLevel[0]]], 
                    PointSize[0.5], 
                    AbsoluteThickness[1.6], 
                    RGBColor[0.9112395, 0.6309425, 0.5195245]], 
                    PointBox[
                    NCache[{
                    Scaled[{
                    Rational[1, 2], 
                    Rational[1, 2]}]}, {
                    Scaled[{0.5, 0.5}]}]]}}}, AspectRatio -> Full, 
                    ImageSize -> {15, 15}, PlotRangePadding -> None, 
                    ImagePadding -> Automatic, 
                    BaselinePosition -> (Scaled[0.23333333333333334`] -> 
                    Baseline)], #4}, {
                   GraphicsBox[{{}, {
                    Directive[
                    EdgeForm[
                    Directive[
                    Opacity[0.3], 
                    GrayLevel[0]]], 
                    PointSize[0.5], 
                    AbsoluteThickness[1.6], 
                    RGBColor[0.936608, 0.84884, 0.493779]], {
                    Directive[
                    EdgeForm[
                    Directive[
                    Opacity[0.3], 
                    GrayLevel[0]]], 
                    PointSize[0.5], 
                    AbsoluteThickness[1.6], 
                    RGBColor[0.936608, 0.84884, 0.493779]], 
                    PointBox[
                    NCache[{
                    Scaled[{
                    Rational[1, 2], 
                    Rational[1, 2]}]}, {
                    Scaled[{0.5, 0.5}]}]]}}}, AspectRatio -> Full, 
                    ImageSize -> {15, 15}, PlotRangePadding -> None, 
                    ImagePadding -> Automatic, 
                    BaselinePosition -> (Scaled[0.23333333333333334`] -> 
                    Baseline)], #5}, {
                   GraphicsBox[{{}, {
                    Directive[
                    EdgeForm[
                    Directive[
                    Opacity[0.3], 
                    GrayLevel[0]]], 
                    PointSize[0.5], 
                    AbsoluteThickness[1.6], 
                    RGBColor[
                    0.7345025000000001, 0.7180504999999999, 
                    0.5630265000000001]], {
                    Directive[
                    EdgeForm[
                    Directive[
                    Opacity[0.3], 
                    GrayLevel[0]]], 
                    PointSize[0.5], 
                    AbsoluteThickness[1.6], 
                    RGBColor[
                    0.7345025000000001, 0.7180504999999999, 
                    0.5630265000000001]], 
                    PointBox[
                    NCache[{
                    Scaled[{
                    Rational[1, 2], 
                    Rational[1, 2]}]}, {
                    Scaled[{0.5, 0.5}]}]]}}}, AspectRatio -> Full, 
                    ImageSize -> {15, 15}, PlotRangePadding -> None, 
                    ImagePadding -> Automatic, 
                    BaselinePosition -> (Scaled[0.23333333333333334`] -> 
                    Baseline)], #6}, {
                   GraphicsBox[{{}, {
                    Directive[
                    EdgeForm[
                    Directive[
                    Opacity[0.3], 
                    GrayLevel[0]]], 
                    PointSize[0.5], 
                    AbsoluteThickness[1.6], 
                    RGBColor[0.133532, 0.122103, 0.125444]], {
                    Directive[
                    EdgeForm[
                    Directive[
                    Opacity[0.3], 
                    GrayLevel[0]]], 
                    PointSize[0.5], 
                    AbsoluteThickness[1.6], 
                    RGBColor[0.133532, 0.122103, 0.125444]], 
                    PointBox[
                    NCache[{
                    Scaled[{
                    Rational[1, 2], 
                    Rational[1, 2]}]}, {
                    Scaled[{0.5, 0.5}]}]]}}}, AspectRatio -> Full, 
                    ImageSize -> {15, 15}, PlotRangePadding -> None, 
                    ImagePadding -> Automatic, 
                    BaselinePosition -> (Scaled[0.23333333333333334`] -> 
                    Baseline)], #7}}, 
                 GridBoxAlignment -> {
                  "Columns" -> {Center, Left}, "Rows" -> {{Baseline}}}, 
                 AutoDelete -> False, 
                 GridBoxDividers -> {
                  "Columns" -> {{False}}, "Rows" -> {{False}}}, 
                 GridBoxItemSize -> {"Columns" -> {{All}}, "Rows" -> {{All}}},
                  GridBoxSpacings -> {
                  "Columns" -> {{0.5}}, "Rows" -> {{0.8}}}], "Grid"]}}, 
             GridBoxAlignment -> {"Columns" -> {{Left}}, "Rows" -> {{Top}}}, 
             AutoDelete -> False, 
             GridBoxItemSize -> {
              "Columns" -> {{Automatic}}, "Rows" -> {{Automatic}}}, 
             GridBoxSpacings -> {"Columns" -> {{1}}, "Rows" -> {{0}}}], 
            "Grid"]}}, GridBoxAlignment -> {"Columns" -> {{Center}}}, 
         AutoDelete -> False, 
         GridBoxItemSize -> {
          "Columns" -> {{Automatic}}, "Rows" -> {{Automatic}}}, 
         GridBoxSpacings -> {
          "Columns" -> {{Automatic}}, "Rows" -> {{Automatic}}}], "Grid"], 
       Alignment -> Left, AppearanceElements -> None, ImageSizeAction -> 
       "ResizeToFit"], LineIndent -> 0, StripOnInput -> False], {
     FontFamily -> "Arial"}, StripOnInput -> False], Background -> Automatic, 
    RoundingRadius -> 5, ContentPadding -> True, 
    FrameMargins -> {{5, 5}, {5, 5}}, FrameStyle -> Thickness[0.01], 
    StripOnInput -> False]& ),
  Editable->True,
  InterpretationFunction:>(RowBox[{"PointLegend", "[", 
     RowBox[{
       RowBox[{"{", 
         RowBox[{
           InterpretationBox[
            ButtonBox[
             TooltipBox[
              GraphicsBox[{{
                 GrayLevel[0], 
                 RectangleBox[{0, 0}]}, {
                 GrayLevel[0], 
                 RectangleBox[{1, -1}]}, {
                 RGBColor[0.300725, 0.680491, 0.901701], 
                 RectangleBox[{0, -1}, {2, 1}]}}, AspectRatio -> 1, Frame -> 
               True, FrameStyle -> 
               RGBColor[
                0.20048333333333335`, 0.45366066666666666`, 
                 0.6011340000000001], FrameTicks -> None, PlotRangePadding -> 
               None, ImageSize -> 
               Dynamic[{
                 Automatic, 1.35 CurrentValue["FontCapHeight"]/
                  AbsoluteCurrentValue[Magnification]}]], 
              "RGBColor[0.300725, 0.680491, 0.901701]"], Appearance -> None, 
             BaseStyle -> {}, BaselinePosition -> Baseline, 
             DefaultBaseStyle -> {}, ButtonFunction :> 
             With[{Typeset`box$ = EvaluationBox[]}, 
               If[
                Not[
                 AbsoluteCurrentValue["Deployed"]], 
                SelectionMove[Typeset`box$, All, Expression]; 
                FrontEnd`Private`$ColorSelectorInitialAlpha = 1; 
                FrontEnd`Private`$ColorSelectorInitialColor = 
                 RGBColor[0.300725, 0.680491, 0.901701]; 
                FrontEnd`Private`$ColorSelectorUseMakeBoxes = True; 
                MathLink`CallFrontEnd[
                  FrontEnd`AttachCell[Typeset`box$, 
                   FrontEndResource["RGBColorValueSelector"], {
                   0, {Left, Bottom}}, {Left, Top}, 
                   "ClosingActions" -> {
                    "SelectionDeparture", "ParentChanged", 
                    "EvaluatorQuit"}]]]], BaseStyle -> Inherited, Evaluator -> 
             Automatic, Method -> "Preemptive"], 
            RGBColor[0.300725, 0.680491, 0.901701], Editable -> False, 
            Selectable -> False], ",", 
           InterpretationBox[
            ButtonBox[
             TooltipBox[
              GraphicsBox[{{
                 GrayLevel[0], 
                 RectangleBox[{0, 0}]}, {
                 GrayLevel[0], 
                 RectangleBox[{1, -1}]}, {
                 RGBColor[0.550366, 0.581752, 0.8226355000000001], 
                 RectangleBox[{0, -1}, {2, 1}]}}, AspectRatio -> 1, Frame -> 
               True, FrameStyle -> 
               RGBColor[
                0.3669106666666667, 0.3878346666666667, 0.5484236666666668], 
               FrameTicks -> None, PlotRangePadding -> None, ImageSize -> 
               Dynamic[{
                 Automatic, 1.35 CurrentValue["FontCapHeight"]/
                  AbsoluteCurrentValue[Magnification]}]], 
              "RGBColor[0.550366, 0.581752, 0.8226355000000001]"], Appearance -> 
             None, BaseStyle -> {}, BaselinePosition -> Baseline, 
             DefaultBaseStyle -> {}, ButtonFunction :> 
             With[{Typeset`box$ = EvaluationBox[]}, 
               If[
                Not[
                 AbsoluteCurrentValue["Deployed"]], 
                SelectionMove[Typeset`box$, All, Expression]; 
                FrontEnd`Private`$ColorSelectorInitialAlpha = 1; 
                FrontEnd`Private`$ColorSelectorInitialColor = 
                 RGBColor[0.550366, 0.581752, 0.8226355000000001]; 
                FrontEnd`Private`$ColorSelectorUseMakeBoxes = True; 
                MathLink`CallFrontEnd[
                  FrontEnd`AttachCell[Typeset`box$, 
                   FrontEndResource["RGBColorValueSelector"], {
                   0, {Left, Bottom}}, {Left, Top}, 
                   "ClosingActions" -> {
                    "SelectionDeparture", "ParentChanged", 
                    "EvaluatorQuit"}]]]], BaseStyle -> Inherited, Evaluator -> 
             Automatic, Method -> "Preemptive"], 
            RGBColor[0.550366, 0.581752, 0.8226355000000001], Editable -> 
            False, Selectable -> False], ",", 
           InterpretationBox[
            ButtonBox[
             TooltipBox[
              GraphicsBox[{{
                 GrayLevel[0], 
                 RectangleBox[{0, 0}]}, {
                 GrayLevel[0], 
                 RectangleBox[{1, -1}]}, {
                 RGBColor[0.778582, 0.417821, 0.644854], 
                 RectangleBox[{0, -1}, {2, 1}]}}, AspectRatio -> 1, Frame -> 
               True, FrameStyle -> 
               RGBColor[
                0.5190546666666667, 0.27854733333333337`, 0.4299026666666667],
                FrameTicks -> None, PlotRangePadding -> None, ImageSize -> 
               Dynamic[{
                 Automatic, 1.35 CurrentValue["FontCapHeight"]/
                  AbsoluteCurrentValue[Magnification]}]], 
              "RGBColor[0.778582, 0.417821, 0.644854]"], Appearance -> None, 
             BaseStyle -> {}, BaselinePosition -> Baseline, 
             DefaultBaseStyle -> {}, ButtonFunction :> 
             With[{Typeset`box$ = EvaluationBox[]}, 
               If[
                Not[
                 AbsoluteCurrentValue["Deployed"]], 
                SelectionMove[Typeset`box$, All, Expression]; 
                FrontEnd`Private`$ColorSelectorInitialAlpha = 1; 
                FrontEnd`Private`$ColorSelectorInitialColor = 
                 RGBColor[0.778582, 0.417821, 0.644854]; 
                FrontEnd`Private`$ColorSelectorUseMakeBoxes = True; 
                MathLink`CallFrontEnd[
                  FrontEnd`AttachCell[Typeset`box$, 
                   FrontEndResource["RGBColorValueSelector"], {
                   0, {Left, Bottom}}, {Left, Top}, 
                   "ClosingActions" -> {
                    "SelectionDeparture", "ParentChanged", 
                    "EvaluatorQuit"}]]]], BaseStyle -> Inherited, Evaluator -> 
             Automatic, Method -> "Preemptive"], 
            RGBColor[0.778582, 0.417821, 0.644854], Editable -> False, 
            Selectable -> False], ",", 
           InterpretationBox[
            ButtonBox[
             TooltipBox[
              GraphicsBox[{{
                 GrayLevel[0], 
                 RectangleBox[{0, 0}]}, {
                 GrayLevel[0], 
                 RectangleBox[{1, -1}]}, {
                 RGBColor[0.9112395, 0.6309425, 0.5195245], 
                 RectangleBox[{0, -1}, {2, 1}]}}, AspectRatio -> 1, Frame -> 
               True, FrameStyle -> 
               RGBColor[
                0.6074930000000001, 0.4206283333333333, 0.34634966666666667`],
                FrameTicks -> None, PlotRangePadding -> None, ImageSize -> 
               Dynamic[{
                 Automatic, 1.35 CurrentValue["FontCapHeight"]/
                  AbsoluteCurrentValue[Magnification]}]], 
              "RGBColor[0.9112395, 0.6309425, 0.5195245]"], Appearance -> 
             None, BaseStyle -> {}, BaselinePosition -> Baseline, 
             DefaultBaseStyle -> {}, ButtonFunction :> 
             With[{Typeset`box$ = EvaluationBox[]}, 
               If[
                Not[
                 AbsoluteCurrentValue["Deployed"]], 
                SelectionMove[Typeset`box$, All, Expression]; 
                FrontEnd`Private`$ColorSelectorInitialAlpha = 1; 
                FrontEnd`Private`$ColorSelectorInitialColor = 
                 RGBColor[0.9112395, 0.6309425, 0.5195245]; 
                FrontEnd`Private`$ColorSelectorUseMakeBoxes = True; 
                MathLink`CallFrontEnd[
                  FrontEnd`AttachCell[Typeset`box$, 
                   FrontEndResource["RGBColorValueSelector"], {
                   0, {Left, Bottom}}, {Left, Top}, 
                   "ClosingActions" -> {
                    "SelectionDeparture", "ParentChanged", 
                    "EvaluatorQuit"}]]]], BaseStyle -> Inherited, Evaluator -> 
             Automatic, Method -> "Preemptive"], 
            RGBColor[0.9112395, 0.6309425, 0.5195245], Editable -> False, 
            Selectable -> False], ",", 
           InterpretationBox[
            ButtonBox[
             TooltipBox[
              GraphicsBox[{{
                 GrayLevel[0], 
                 RectangleBox[{0, 0}]}, {
                 GrayLevel[0], 
                 RectangleBox[{1, -1}]}, {
                 RGBColor[0.936608, 0.84884, 0.493779], 
                 RectangleBox[{0, -1}, {2, 1}]}}, AspectRatio -> 1, Frame -> 
               True, FrameStyle -> 
               RGBColor[
                0.6244053333333334, 0.5658933333333334, 0.32918600000000003`],
                FrameTicks -> None, PlotRangePadding -> None, ImageSize -> 
               Dynamic[{
                 Automatic, 1.35 CurrentValue["FontCapHeight"]/
                  AbsoluteCurrentValue[Magnification]}]], 
              "RGBColor[0.936608, 0.84884, 0.493779]"], Appearance -> None, 
             BaseStyle -> {}, BaselinePosition -> Baseline, 
             DefaultBaseStyle -> {}, ButtonFunction :> 
             With[{Typeset`box$ = EvaluationBox[]}, 
               If[
                Not[
                 AbsoluteCurrentValue["Deployed"]], 
                SelectionMove[Typeset`box$, All, Expression]; 
                FrontEnd`Private`$ColorSelectorInitialAlpha = 1; 
                FrontEnd`Private`$ColorSelectorInitialColor = 
                 RGBColor[0.936608, 0.84884, 0.493779]; 
                FrontEnd`Private`$ColorSelectorUseMakeBoxes = True; 
                MathLink`CallFrontEnd[
                  FrontEnd`AttachCell[Typeset`box$, 
                   FrontEndResource["RGBColorValueSelector"], {
                   0, {Left, Bottom}}, {Left, Top}, 
                   "ClosingActions" -> {
                    "SelectionDeparture", "ParentChanged", 
                    "EvaluatorQuit"}]]]], BaseStyle -> Inherited, Evaluator -> 
             Automatic, Method -> "Preemptive"], 
            RGBColor[0.936608, 0.84884, 0.493779], Editable -> False, 
            Selectable -> False], ",", 
           InterpretationBox[
            ButtonBox[
             TooltipBox[
              GraphicsBox[{{
                 GrayLevel[0], 
                 RectangleBox[{0, 0}]}, {
                 GrayLevel[0], 
                 RectangleBox[{1, -1}]}, {
                 RGBColor[
                 0.7345025000000001, 0.7180504999999999, 0.5630265000000001], 
                 
                 RectangleBox[{0, -1}, {2, 1}]}}, AspectRatio -> 1, Frame -> 
               True, FrameStyle -> 
               RGBColor[
                0.48966833333333337`, 0.4787003333333333, 0.3753510000000001],
                FrameTicks -> None, PlotRangePadding -> None, ImageSize -> 
               Dynamic[{
                 Automatic, 1.35 CurrentValue["FontCapHeight"]/
                  AbsoluteCurrentValue[Magnification]}]], 
              "RGBColor[0.7345025000000001, 0.7180504999999999, \
0.5630265000000001]"], Appearance -> None, BaseStyle -> {}, BaselinePosition -> 
             Baseline, DefaultBaseStyle -> {}, ButtonFunction :> 
             With[{Typeset`box$ = EvaluationBox[]}, 
               If[
                Not[
                 AbsoluteCurrentValue["Deployed"]], 
                SelectionMove[Typeset`box$, All, Expression]; 
                FrontEnd`Private`$ColorSelectorInitialAlpha = 1; 
                FrontEnd`Private`$ColorSelectorInitialColor = 
                 RGBColor[
                  0.7345025000000001, 0.7180504999999999, 0.5630265000000001]; 
                FrontEnd`Private`$ColorSelectorUseMakeBoxes = True; 
                MathLink`CallFrontEnd[
                  FrontEnd`AttachCell[Typeset`box$, 
                   FrontEndResource["RGBColorValueSelector"], {
                   0, {Left, Bottom}}, {Left, Top}, 
                   "ClosingActions" -> {
                    "SelectionDeparture", "ParentChanged", 
                    "EvaluatorQuit"}]]]], BaseStyle -> Inherited, Evaluator -> 
             Automatic, Method -> "Preemptive"], 
            RGBColor[
            0.7345025000000001, 0.7180504999999999, 0.5630265000000001], 
            Editable -> False, Selectable -> False], ",", 
           InterpretationBox[
            ButtonBox[
             TooltipBox[
              GraphicsBox[{{
                 GrayLevel[0], 
                 RectangleBox[{0, 0}]}, {
                 GrayLevel[0], 
                 RectangleBox[{1, -1}]}, {
                 RGBColor[0.133532, 0.122103, 0.125444], 
                 RectangleBox[{0, -1}, {2, 1}]}}, AspectRatio -> 1, Frame -> 
               True, FrameStyle -> 
               RGBColor[0.08902133333333334, 0.081402, 0.08362933333333333], 
               FrameTicks -> None, PlotRangePadding -> None, ImageSize -> 
               Dynamic[{
                 Automatic, 1.35 CurrentValue["FontCapHeight"]/
                  AbsoluteCurrentValue[Magnification]}]], 
              "RGBColor[0.133532, 0.122103, 0.125444]"], Appearance -> None, 
             BaseStyle -> {}, BaselinePosition -> Baseline, 
             DefaultBaseStyle -> {}, ButtonFunction :> 
             With[{Typeset`box$ = EvaluationBox[]}, 
               If[
                Not[
                 AbsoluteCurrentValue["Deployed"]], 
                SelectionMove[Typeset`box$, All, Expression]; 
                FrontEnd`Private`$ColorSelectorInitialAlpha = 1; 
                FrontEnd`Private`$ColorSelectorInitialColor = 
                 RGBColor[0.133532, 0.122103, 0.125444]; 
                FrontEnd`Private`$ColorSelectorUseMakeBoxes = True; 
                MathLink`CallFrontEnd[
                  FrontEnd`AttachCell[Typeset`box$, 
                   FrontEndResource["RGBColorValueSelector"], {
                   0, {Left, Bottom}}, {Left, Top}, 
                   "ClosingActions" -> {
                    "SelectionDeparture", "ParentChanged", 
                    "EvaluatorQuit"}]]]], BaseStyle -> Inherited, Evaluator -> 
             Automatic, Method -> "Preemptive"], 
            RGBColor[0.133532, 0.122103, 0.125444], Editable -> False, 
            Selectable -> False]}], "}"}], ",", 
       RowBox[{"{", 
         RowBox[{#, ",", #2, ",", #3, ",", #4, ",", #5, ",", #6, ",", #7}], 
         "}"}], ",", 
       RowBox[{"LegendFunction", "\[Rule]", "\"Frame\""}], ",", 
       RowBox[{"LegendLabel", "\[Rule]", 
         InterpretationBox[
          Cell[
           BoxData[
            FormBox[
             StyleBox["\"\[Kappa]\"", 14, Bold, StripOnInput -> False], 
             TextForm]], "InlineText"], 
          Text[
           Style["\[Kappa]", 14, Bold]]]}], ",", 
       RowBox[{"LegendMarkerSize", "\[Rule]", "15"}]}], "]"}]& )]], "Output",
 CellChangeTimes->{{3.779291702603025*^9, 3.7792917137830343`*^9}, {
   3.779373289359015*^9, 3.779373294138598*^9}, 3.779373425639243*^9, 
   3.779629787121777*^9, {3.7796340108467913`*^9, 3.779634020087556*^9}, 
   3.7801598330452127`*^9}]
}, Open  ]],

Cell[CellGroupData[{

Cell[BoxData[{
 RowBox[{"lineLeg1", "=", 
  RowBox[{"LineLegend", "[", 
   RowBox[{
    RowBox[{"{", 
     RowBox[{
      RowBox[{"{", 
       RowBox[{"Black", ",", "Dashed"}], "}"}], ",", "Red", ",", 
      RowBox[{"{", 
       RowBox[{"Pink", ",", 
        RowBox[{"Opacity", "[", "0.5", "]"}]}], "}"}]}], "}"}], ",", 
    RowBox[{"{", 
     RowBox[{
     "\"\<Neutral Expectation\>\"", ",", "\"\<IBS Mean\>\"", ",", 
      "\"\<Bootstrap Means\>\""}], "}"}], ",", 
    RowBox[{"LegendFunction", "\[Rule]", "\"\<Frame\>\""}]}], 
   "]"}]}], "\[IndentingNewLine]", 
 RowBox[{
  RowBox[{"Export", "[", 
   RowBox[{
    RowBox[{
     RowBox[{"NotebookDirectory", "[", "]"}], "<>", 
     "\"\<Plots/lineLeg1.pdf\>\""}], ",", "lineLeg1"}], "]"}], 
  ";"}]}], "Input",
 CellChangeTimes->{{3.779291388172009*^9, 3.779291500270667*^9}, {
  3.779291558381157*^9, 3.779291560076476*^9}, {3.7792916108454037`*^9, 
  3.7792916490700808`*^9}, {3.779291683690051*^9, 3.779291713195416*^9}, {
  3.7792917822772417`*^9, 3.7792918490980597`*^9}, {3.779373298675761*^9, 
  3.779373305078938*^9}, {3.77988994874127*^9, 3.779889953218993*^9}, {
  3.779890044953527*^9, 3.7798900597341433`*^9}}],

Cell[BoxData[
 TemplateBox[{"\"Neutral Expectation\"","\"IBS Mean\"","\"Bootstrap Means\""},
  
  "LineLegend",
  DisplayFunction->(FrameBox[
    StyleBox[
     StyleBox[
      PaneBox[
       TagBox[
        GridBox[{{
           TagBox[
            GridBox[{{
               GraphicsBox[{{
                  Directive[
                   EdgeForm[
                    Directive[
                    Opacity[0.3], 
                    GrayLevel[0]]], 
                   PointSize[0.5], 
                   AbsoluteThickness[1.6], 
                   GrayLevel[0], 
                   Dashing[{Small, Small}]], {
                   LineBox[{{0, 10}, {40, 10}}]}}, {
                  Directive[
                   EdgeForm[
                    Directive[
                    Opacity[0.3], 
                    GrayLevel[0]]], 
                   PointSize[0.5], 
                   AbsoluteThickness[1.6], 
                   GrayLevel[0], 
                   Dashing[{Small, Small}]], {}}}, AspectRatio -> Full, 
                ImageSize -> {40, 10}, PlotRangePadding -> None, ImagePadding -> 
                Automatic, 
                BaselinePosition -> (Scaled[0.1] -> Baseline)], #}, {
               GraphicsBox[{{
                  Directive[
                   EdgeForm[
                    Directive[
                    Opacity[0.3], 
                    GrayLevel[0]]], 
                   PointSize[0.5], 
                   AbsoluteThickness[1.6], 
                   RGBColor[1, 0, 0]], {
                   LineBox[{{0, 10}, {40, 10}}]}}, {
                  Directive[
                   EdgeForm[
                    Directive[
                    Opacity[0.3], 
                    GrayLevel[0]]], 
                   PointSize[0.5], 
                   AbsoluteThickness[1.6], 
                   RGBColor[1, 0, 0]], {}}}, AspectRatio -> Full, 
                ImageSize -> {40, 10}, PlotRangePadding -> None, ImagePadding -> 
                Automatic, 
                BaselinePosition -> (Scaled[0.1] -> Baseline)], #2}, {
               GraphicsBox[{{
                  Directive[
                   EdgeForm[
                    Directive[
                    Opacity[0.3], 
                    GrayLevel[0]]], 
                   PointSize[0.5], 
                   AbsoluteThickness[1.6], 
                   RGBColor[1, 0.5, 0.5], 
                   Opacity[0.5]], {
                   LineBox[{{0, 10}, {40, 10}}]}}, {
                  Directive[
                   EdgeForm[
                    Directive[
                    Opacity[0.3], 
                    GrayLevel[0]]], 
                   PointSize[0.5], 
                   AbsoluteThickness[1.6], 
                   RGBColor[1, 0.5, 0.5], 
                   Opacity[0.5]], {}}}, AspectRatio -> Full, 
                ImageSize -> {40, 10}, PlotRangePadding -> None, ImagePadding -> 
                Automatic, 
                BaselinePosition -> (Scaled[0.1] -> Baseline)], #3}}, 
             GridBoxAlignment -> {
              "Columns" -> {Center, Left}, "Rows" -> {{Baseline}}}, 
             AutoDelete -> False, 
             GridBoxDividers -> {"Columns" -> {{False}}, "Rows" -> {{False}}},
              GridBoxItemSize -> {"Columns" -> {{All}}, "Rows" -> {{All}}}, 
             GridBoxSpacings -> {"Columns" -> {{0.5}}, "Rows" -> {{0.8}}}], 
            "Grid"]}}, 
         GridBoxAlignment -> {"Columns" -> {{Left}}, "Rows" -> {{Top}}}, 
         AutoDelete -> False, 
         GridBoxItemSize -> {
          "Columns" -> {{Automatic}}, "Rows" -> {{Automatic}}}, 
         GridBoxSpacings -> {"Columns" -> {{1}}, "Rows" -> {{0}}}], "Grid"], 
       Alignment -> Left, AppearanceElements -> None, ImageSizeAction -> 
       "ResizeToFit"], LineIndent -> 0, StripOnInput -> False], {
     FontFamily -> "Arial"}, StripOnInput -> False], Background -> Automatic, 
    RoundingRadius -> 5, ContentPadding -> True, 
    FrameMargins -> {{5, 5}, {5, 5}}, FrameStyle -> Thickness[0.01], 
    StripOnInput -> False]& ),
  Editable->True,
  InterpretationFunction:>(RowBox[{"LineLegend", "[", 
     RowBox[{
       RowBox[{"{", 
         RowBox[{
           RowBox[{"{", 
             RowBox[{
               InterpretationBox[
                ButtonBox[
                 TooltipBox[
                  GraphicsBox[{{
                    GrayLevel[0], 
                    RectangleBox[{0, 0}]}, {
                    GrayLevel[0], 
                    RectangleBox[{1, -1}]}, {
                    GrayLevel[0], 
                    RectangleBox[{0, -1}, {2, 1}]}}, AspectRatio -> 1, Frame -> 
                   True, FrameStyle -> GrayLevel[0.], FrameTicks -> None, 
                   PlotRangePadding -> None, ImageSize -> 
                   Dynamic[{
                    Automatic, 1.35 CurrentValue["FontCapHeight"]/
                    AbsoluteCurrentValue[Magnification]}]], "GrayLevel[0]"], 
                 Appearance -> None, BaseStyle -> {}, BaselinePosition -> 
                 Baseline, DefaultBaseStyle -> {}, ButtonFunction :> 
                 With[{Typeset`box$ = EvaluationBox[]}, 
                   If[
                    Not[
                    AbsoluteCurrentValue["Deployed"]], 
                    SelectionMove[Typeset`box$, All, Expression]; 
                    FrontEnd`Private`$ColorSelectorInitialAlpha = 1; 
                    FrontEnd`Private`$ColorSelectorInitialColor = 
                    GrayLevel[0]; 
                    FrontEnd`Private`$ColorSelectorUseMakeBoxes = True; 
                    MathLink`CallFrontEnd[
                    FrontEnd`AttachCell[Typeset`box$, 
                    FrontEndResource["GrayLevelColorValueSelector"], {
                    0, {Left, Bottom}}, {Left, Top}, 
                    "ClosingActions" -> {
                    "SelectionDeparture", "ParentChanged", 
                    "EvaluatorQuit"}]]]], BaseStyle -> Inherited, Evaluator -> 
                 Automatic, Method -> "Preemptive"], 
                GrayLevel[0], Editable -> False, Selectable -> False], ",", 
               RowBox[{"Dashing", "[", 
                 RowBox[{"{", 
                   RowBox[{"Small", ",", "Small"}], "}"}], "]"}]}], "}"}], 
           ",", 
           InterpretationBox[
            ButtonBox[
             TooltipBox[
              GraphicsBox[{{
                 GrayLevel[0], 
                 RectangleBox[{0, 0}]}, {
                 GrayLevel[0], 
                 RectangleBox[{1, -1}]}, {
                 RGBColor[1, 0, 0], 
                 RectangleBox[{0, -1}, {2, 1}]}}, AspectRatio -> 1, Frame -> 
               True, FrameStyle -> RGBColor[0.6666666666666666, 0., 0.], 
               FrameTicks -> None, PlotRangePadding -> None, ImageSize -> 
               Dynamic[{
                 Automatic, 1.35 CurrentValue["FontCapHeight"]/
                  AbsoluteCurrentValue[Magnification]}]], 
              "RGBColor[1, 0, 0]"], Appearance -> None, BaseStyle -> {}, 
             BaselinePosition -> Baseline, DefaultBaseStyle -> {}, 
             ButtonFunction :> With[{Typeset`box$ = EvaluationBox[]}, 
               If[
                Not[
                 AbsoluteCurrentValue["Deployed"]], 
                SelectionMove[Typeset`box$, All, Expression]; 
                FrontEnd`Private`$ColorSelectorInitialAlpha = 1; 
                FrontEnd`Private`$ColorSelectorInitialColor = 
                 RGBColor[1, 0, 0]; 
                FrontEnd`Private`$ColorSelectorUseMakeBoxes = True; 
                MathLink`CallFrontEnd[
                  FrontEnd`AttachCell[Typeset`box$, 
                   FrontEndResource["RGBColorValueSelector"], {
                   0, {Left, Bottom}}, {Left, Top}, 
                   "ClosingActions" -> {
                    "SelectionDeparture", "ParentChanged", 
                    "EvaluatorQuit"}]]]], BaseStyle -> Inherited, Evaluator -> 
             Automatic, Method -> "Preemptive"], 
            RGBColor[1, 0, 0], Editable -> False, Selectable -> False], ",", 
           RowBox[{"{", 
             RowBox[{
               InterpretationBox[
                ButtonBox[
                 TooltipBox[
                  GraphicsBox[{{
                    GrayLevel[0], 
                    RectangleBox[{0, 0}]}, {
                    GrayLevel[0], 
                    RectangleBox[{1, -1}]}, {
                    RGBColor[1, 0.5, 0.5], 
                    RectangleBox[{0, -1}, {2, 1}]}}, AspectRatio -> 1, Frame -> 
                   True, FrameStyle -> 
                   RGBColor[
                    0.6666666666666666, 0.33333333333333337`, 
                    0.33333333333333337`], FrameTicks -> None, 
                   PlotRangePadding -> None, ImageSize -> 
                   Dynamic[{
                    Automatic, 1.35 CurrentValue["FontCapHeight"]/
                    AbsoluteCurrentValue[Magnification]}]], 
                  "RGBColor[1, 0.5, 0.5]"], Appearance -> None, 
                 BaseStyle -> {}, BaselinePosition -> Baseline, 
                 DefaultBaseStyle -> {}, ButtonFunction :> 
                 With[{Typeset`box$ = EvaluationBox[]}, 
                   If[
                    Not[
                    AbsoluteCurrentValue["Deployed"]], 
                    SelectionMove[Typeset`box$, All, Expression]; 
                    FrontEnd`Private`$ColorSelectorInitialAlpha = 1; 
                    FrontEnd`Private`$ColorSelectorInitialColor = 
                    RGBColor[1, 0.5, 0.5]; 
                    FrontEnd`Private`$ColorSelectorUseMakeBoxes = True; 
                    MathLink`CallFrontEnd[
                    FrontEnd`AttachCell[Typeset`box$, 
                    FrontEndResource["RGBColorValueSelector"], {
                    0, {Left, Bottom}}, {Left, Top}, 
                    "ClosingActions" -> {
                    "SelectionDeparture", "ParentChanged", 
                    "EvaluatorQuit"}]]]], BaseStyle -> Inherited, Evaluator -> 
                 Automatic, Method -> "Preemptive"], 
                RGBColor[1, 0.5, 0.5], Editable -> False, Selectable -> 
                False], ",", 
               RowBox[{"Opacity", "[", "0.5`", "]"}]}], "}"}]}], "}"}], ",", 
       RowBox[{"{", 
         RowBox[{#, ",", #2, ",", #3}], "}"}], ",", 
       RowBox[{"LegendFunction", "\[Rule]", "\"Frame\""}]}], 
     "]"}]& )]], "Output",
 CellChangeTimes->{{3.779291702603025*^9, 3.7792917137830343`*^9}, {
   3.779291832508401*^9, 3.779291849429227*^9}, {3.7793733002901382`*^9, 
   3.77937330550031*^9}, 3.7796297874504213`*^9, 3.779889953667745*^9, 
   3.77988998509925*^9, {3.779890046193894*^9, 3.779890060094372*^9}, 
   3.780159833829997*^9}]
}, Open  ]]
}, Closed]]
}, Open  ]],

Cell[CellGroupData[{

Cell["Effect of \[Gamma] on heterozygosity", "Subsection",
 CellChangeTimes->{{3.777117389468452*^9, 3.777117393880144*^9}, {
  3.777118950367811*^9, 3.777118955829812*^9}, {3.778599109381248*^9, 
  3.77859911930019*^9}, {3.77937439022465*^9, 3.779374393712014*^9}}],

Cell["\<\
Although not presented in the main text we can observe the effect of \
perturbations on the deviation from the neutral expectation as expected from \
the ensemble moment approximation.\
\>", "Text",
 CellChangeTimes->{{3.784659175426579*^9, 3.784659217251523*^9}}],

Cell[BoxData[
 RowBox[{"Clear", "[", "\[CapitalDelta]H\[Gamma]List", "]"}]], "Input",
 CellChangeTimes->{{3.7783460014402018`*^9, 3.778346013891241*^9}, 
   3.7783471211662893`*^9}],

Cell[BoxData[
 RowBox[{
  RowBox[{"\[CapitalDelta]H\[Gamma]List", "[", 
   RowBox[{"file_", ",", "rep_", ",", "t_"}], "]"}], ":=", 
  RowBox[{"Select", "[", 
   RowBox[{
    RowBox[{"Table", "[", 
     RowBox[{
      RowBox[{"{", 
       RowBox[{
        FractionBox[
         RowBox[{"\[Gamma]", "[", 
          RowBox[{"file", ",", "run"}], "]"}], 
         RowBox[{"Dequ", "[", 
          RowBox[{"file", ",", "run", ",", "rep"}], "]"}]], ",", 
        RowBox[{"\[CapitalDelta]H", "[", 
         RowBox[{"file", ",", "run", ",", "rep", ",", "t"}], "]"}]}], "}"}], 
      ",", 
      RowBox[{"{", 
       RowBox[{"run", ",", "1", ",", "60"}], "}"}]}], "]"}], " ", ",", 
    RowBox[{
     RowBox[{
      RowBox[{"#", "[", 
       RowBox[{"[", "2", "]"}], "]"}], "\[NotEqual]", "\"\<Null\>\""}], 
     "&"}]}], "]"}]}]], "Input",
 CellChangeTimes->{{3.778340719904069*^9, 3.778340730130986*^9}, {
   3.77834227839119*^9, 3.778342320554552*^9}, {3.778342404080531*^9, 
   3.7783424138405046`*^9}, {3.778342813808341*^9, 3.778342865953206*^9}, {
   3.7783433947144423`*^9, 3.77834339948829*^9}, {3.7783434927824173`*^9, 
   3.778343492876733*^9}, {3.778343564757228*^9, 3.778343629645384*^9}, {
   3.778343706451323*^9, 3.778343708567401*^9}, {3.7783437483056993`*^9, 
   3.7783437509957237`*^9}, {3.778345466383432*^9, 3.778345482153734*^9}, 
   3.778345562111875*^9, {3.778345998083166*^9, 3.778346018598329*^9}, 
   3.778346107016078*^9, {3.77834617460213*^9, 3.778346184260338*^9}, {
   3.778346233218858*^9, 3.778346251621657*^9}, {3.778346289676071*^9, 
   3.77834629994635*^9}, {3.7783463431622543`*^9, 3.77834635872178*^9}, 
   3.778346400134021*^9, {3.778346480460822*^9, 3.7783464842486963`*^9}, {
   3.77834710299478*^9, 3.778347123081542*^9}, 3.7783477862573767`*^9, {
   3.778348052462491*^9, 3.7783480577238703`*^9}, {3.77859846255517*^9, 
   3.778598464612308*^9}}],

Cell[BoxData[
 RowBox[{
  RowBox[{"\[Gamma]Plot", "[", 
   RowBox[{"file_", ",", "rep_", ",", "t_"}], "]"}], ":=", 
  RowBox[{"Block", "[", 
   RowBox[{
    RowBox[{"{", 
     RowBox[{"data", ",", "lm"}], "}"}], ",", "\[IndentingNewLine]", 
    RowBox[{
     RowBox[{"data", "=", 
      RowBox[{"Select", "[", 
       RowBox[{
        RowBox[{"\[CapitalDelta]H\[Gamma]List", "[", 
         RowBox[{"file", ",", "rep", ",", "t"}], "]"}], ",", 
        RowBox[{"(*", 
         RowBox[{
          RowBox[{
           RowBox[{"#", "[", 
            RowBox[{"[", "2", "]"}], "]"}], "<", "0"}], "&&"}], "*)"}], 
        RowBox[{
         RowBox[{
          RowBox[{"#", "[", 
           RowBox[{"[", "1", "]"}], "]"}], "<", "9"}], "&"}]}], "]"}]}], ";", 
     "\[IndentingNewLine]", 
     RowBox[{"lm", "=", 
      RowBox[{"LinearModelFit", "[", 
       RowBox[{"data", ",", "x", ",", "x"}], "]"}]}], ";", 
     "\[IndentingNewLine]", 
     RowBox[{"(*", 
      RowBox[{
       RowBox[{"lm", "=", 
        RowBox[{"NonlinearModelFit", "[", 
         RowBox[{"data", ",", 
          RowBox[{"a", " ", 
           RowBox[{"Exp", "[", 
            RowBox[{"b", " ", "x"}], "]"}]}], ",", 
          RowBox[{"{", 
           RowBox[{"a", ",", "b"}], "}"}], ",", "x"}], "]"}]}], ";"}], "*)"}],
      "\[IndentingNewLine]", 
     RowBox[{
      RowBox[{"R2", "[", "rep", "]"}], "=", 
      RowBox[{"lm", "[", "\"\<RSquared\>\"", "]"}]}], ";", 
     "\[IndentingNewLine]", 
     RowBox[{"Show", "[", 
      RowBox[{
       RowBox[{"ListPlot", "[", 
        RowBox[{"data", ",", 
         RowBox[{"PlotStyle", "\[Rule]", 
          RowBox[{
           RowBox[{"ColorData", "[", "\"\<CMYKColors\>\"", "]"}], "[", 
           FractionBox["rep", "6"], "]"}]}], ",", 
         RowBox[{"Frame", "\[Rule]", "True"}], ",", 
         RowBox[{"(*", 
          RowBox[{
           RowBox[{"FrameLabel", "\[Rule]", 
            RowBox[{"{", 
             RowBox[{
             "\"\<\!\(\*FractionBox[\(\[Gamma]\), \(D\)]\): Rate of Pathogen \
Deaths\>\"", ",", "\"\<\[CapitalDelta]H\>\""}], "}"}]}], ","}], "*)"}], 
         RowBox[{"ImageSize", "\[Rule]", "Large"}]}], "]"}], ",", 
       RowBox[{"Plot", "[", 
        RowBox[{
         RowBox[{"lm", "[", "x", "]"}], ",", 
         RowBox[{"{", 
          RowBox[{"x", ",", 
           RowBox[{"Min", "[", 
            RowBox[{"data", "[", 
             RowBox[{"[", 
              RowBox[{";;", ",", "1"}], "]"}], "]"}], "]"}], ",", 
           RowBox[{"Max", "[", 
            RowBox[{"data", "[", 
             RowBox[{"[", 
              RowBox[{";;", ",", "1"}], "]"}], "]"}], "]"}]}], "}"}], ",", 
         RowBox[{"PlotStyle", "\[Rule]", 
          RowBox[{
           RowBox[{"ColorData", "[", "\"\<CMYKColors\>\"", "]"}], "[", 
           FractionBox["rep", "6"], "]"}]}]}], "]"}], ",", 
       RowBox[{"PlotRange", "\[Rule]", "All"}]}], "]"}]}]}], 
   "\[IndentingNewLine]", "]"}]}]], "Input",
 CellChangeTimes->{{3.778598498990697*^9, 3.778598763046421*^9}, {
   3.778599151186648*^9, 3.778599193378573*^9}, {3.7785993003088303`*^9, 
   3.778599307557619*^9}, {3.778599340772895*^9, 3.778599342714581*^9}, {
   3.778599386470353*^9, 3.778599386825539*^9}, 3.77859950327149*^9, {
   3.77929204155298*^9, 3.779292106900742*^9}, {3.779374382766164*^9, 
   3.7793743831190968`*^9}}],

Cell[CellGroupData[{

Cell[BoxData[{
 RowBox[{"Show", "[", 
  RowBox[{
   RowBox[{"Table", "[", 
    RowBox[{
     RowBox[{"\[Gamma]Plot", "[", 
      RowBox[{"file", ",", "rep", ",", "50"}], "]"}], ",", 
     RowBox[{"{", 
      RowBox[{"rep", ",", "0", ",", "6"}], "}"}]}], "]"}], ",", 
   RowBox[{"Epilog", "\[Rule]", 
    RowBox[{"Table", "[", 
     RowBox[{
      RowBox[{"Text", "[", 
       RowBox[{
        RowBox[{"Style", "[", 
         RowBox[{"(*", 
          RowBox[{"\"\<\!\(\*SuperscriptBox[\(R\), \(2\)]\)=\>\"", "<>"}], 
          "*)"}], 
         RowBox[{
          RowBox[{"ToString", "[", 
           RowBox[{"Round", "[", 
            RowBox[{
             RowBox[{"R2", "[", "rep", "]"}], ",", "0.001"}], "]"}], "]"}], 
          ",", "14", ",", 
          RowBox[{
           RowBox[{"ColorData", "[", "\"\<CMYKColors\>\"", "]"}], "[", 
           FractionBox["rep", "6"], "]"}]}], "]"}], ",", 
        RowBox[{"Scaled", "[", 
         RowBox[{"{", 
          RowBox[{"0.1", ",", 
           RowBox[{"0.1", "+", 
            RowBox[{
             FractionBox[
              RowBox[{"0.6", "-", "0.1"}], "7"], 
             RowBox[{"(", 
              RowBox[{"6", "-", "rep"}], ")"}]}]}]}], "}"}], "]"}]}], "]"}], 
      ",", 
      RowBox[{"{", 
       RowBox[{"rep", ",", "0", ",", "6"}], "}"}]}], "]"}]}], ",", 
   RowBox[{"FrameTicksStyle", "\[Rule]", 
    RowBox[{"Directive", "[", 
     RowBox[{"Black", ",", "Bold", ",", "14"}], "]"}]}], ",", 
   RowBox[{"ImageSize", "\[Rule]", 
    RowBox[{"{", 
     RowBox[{"Automatic", ",", "300"}], "}"}]}]}], 
  RowBox[{"(*", 
   RowBox[{",", 
    RowBox[{"LabelStyle", "\[Rule]", 
     RowBox[{"Directive", "[", 
      RowBox[{"Black", ",", "Bold", ",", " ", "18"}], "]"}]}], ",", 
    RowBox[{"FrameLabel", "\[Rule]", 
     RowBox[{"{", 
      RowBox[{
      "\"\<\[Gamma]/\!\(\*OverscriptBox[\(D\), \(^\)]\)\>\"", ",", 
       "\[CapitalDelta]H"}], "}"}]}]}], "*)"}], 
  "]"}], "\[IndentingNewLine]", 
 RowBox[{
  RowBox[{"Export", "[", 
   RowBox[{
    RowBox[{
     RowBox[{"NotebookDirectory", "[", "]"}], "<>", 
     "\"\<Plots/gammaDeivIBS.pdf\>\""}], ",", "%", ",", 
    RowBox[{"ImageResolution", "\[Rule]", "300"}]}], "]"}], ";"}]}], "Input",
 CellChangeTimes->{{3.778598640705044*^9, 3.778598689922419*^9}, {
  3.7785987716601887`*^9, 3.778598841796317*^9}, {3.7785988828788977`*^9, 
  3.778598945541786*^9}, {3.778599008918161*^9, 3.77859901594697*^9}, {
  3.7785991699687243`*^9, 3.778599171253109*^9}, {3.778599415798744*^9, 
  3.7785994272940893`*^9}, {3.77937441290674*^9, 3.779374524870824*^9}}],

Cell[BoxData[
 GraphicsBox[{{{{}, {{}, 
      {RGBColor[0.300725, 0.680491, 0.901701], PointSize[
       0.011000000000000001`], AbsoluteThickness[1.6], 
       PointBox[CompressedData["
1:eJwBsQNO/CFib1JlAgAAADoAAAACAAAAZk2kHknbzz84SWx6s76VP824wFb+
0/0/AFp2jUfCML85kHfLO8+7P+Afm/oP8nO/69K88PlN6z+AOcrXNPh0v0o7
sidBa+Y/oMyHXaEOpL+/5Yo10z/xP+VgodGA3bm/7OsYHTI38j9AmJp6jE5i
v5TDV0bqnfI/8OALno39hb96kGGjp/n1PyCp66W+3oe/5+zMWkxCuT8AmGoZ
B09Zv+PKPlcDeNU/wJiko0aFfr9ezw1a+gvjPwijL3o01Km/nbJV1XgS1D+g
+Ia3g3CMP4C7GufqGtc/QNlmkk5taT/hyIvnAdqkP2CidxQYqX4/3UFcHoqf
wT94WSvTWLKgPzml83bWFNU/sPJzOG/7hT8vWGfBLJbKPwBL/kOlcEy/FolL
X3+t5z8rtw6/tPq1v/hg+0npRdE/CNjCL1hikj9JqmL0eh7LP0j6V6fr46W/
j2RhB0RSG0AyByQMYn/Hv21v7NCypOg/kCn/ConBgb+H/GN51bT3PyCo1iKC
xHm/eYcVO/PM5D8Ix+noVaydv4XWTmKsRco/AK6RIW+7Ur8vGWo22l/bPxD6
uOkig56/WEJ3Np7I7D8Q+Vv8p3KJv0ctI0bNU/E/YNYnZFKRgD/3kYyAVa/p
P4BfAKSHRWA/ZFIcSdj18D+Il1ZKplOhv4Xfwn4Jetw/er/y0fsYsr/ATm1W
s+fWPwDKElA/YFa/yTuOyRV89z8Em8x/Hx6kv026DST/J7Q/WPtL8ivetb9Y
k1u2e0gTQJQY5xrFUce/iH8ID+0B8z9A9JaxZ3iEP+Hyk+C/bd4/gH7BWBDB
fz97L/8tjsgSQB0BZDii/8a/Iklu+0I45T+oxUodBeKpv20lBmeLvR9A+cJH
bxd5x79k2OSKiK/qP3wOaPDO6qe/RDfbPyRy6T9gi5I710WHP4VSYffPQOU/
lPxTsQgOor+yaC3MP9D2PyS7xE4+PKy/e6pYshMLyz+AvKGYuWNUP3+7janG
v+g/wKfhioG+bT9gymoPaZXIPzB90tnZSoo/sHX4JxOG8D8oj9PNixKlvxqH
GjSMS8M/AHZmIfayRr9rteF+BFriP+SjrOYQgaW/pjSmGeZq2z/ggf1mOAF5
P2SUeDw5VvM/aEfobSYZwL/23A0YYhzUP8C7QzLsjZM/BS6uNpN1xz/gsuft
Q4x1v8O3Dr1bvtY/AGNhO3YIVL/hKwsiBAjEP/ib90yjy5k/DeylHar67D8A
3BJ548Usv05w22U=
        "]]}, {}}, {}, {}, {{}, {}}}, {{{}, {}, 
      TagBox[
       {RGBColor[0.300725, 0.680491, 0.901701], AbsoluteThickness[1.6], 
        Opacity[1.], LineBox[CompressedData["
1:eJwVznk4lAkcwHFTueVmKO3bsfHwqJSjkry/2oxlWYUopMb9FA1CGYWksrKW
lBwprTIpRsY49zG/MW7zLqUQ2aLDonKlg5my7R/f5/Pvd40fyzVwiYyMjPP3
/re166SL/OBtck+soWHvYzPU/t320RF6Manu1hXS5miJzF9k3erdOeQT05j7
dY3bUdp22SOsu4TcMu2n1+25Czc3lh163MwlhUW8gko7R+wamKnq9uSTYbLG
7gJ1D7SmjJrzdwtIhlVA+U+f/DHlqcO0vkoHWdFFOyQ3HolB1lbiQEY/Wep4
PIe79hxeS17/0fTuMElLryoqNE1Dw+Je29msN6STRNn3WvJlzIj+MHFmYoJk
y6cN0dyuobOs1s7+N1NkydK6+y7d+Ri55uEpyZ1ZcuhYXszw/kJ0LzCeDnf6
SFoRN1cIa//Ew/PnrJ1bPpMZjgtBmbO38YCpTnXaiQXy2cjp0CgfDrJJzjLz
OSlpOLN/hUNBCfI2OU3bhiySoo5ocXPPfQyVZMn1K9Bgr2qDpes2Lmq5JH1r
ZCwBVuCG2yHWD3CzqsofvjeXAndeTakivAIHdxCTZTPL4Ors1RmnWzzMGeBV
m22Qg3gj+zJmQyVSL0fogefkwVczzS5hho86PpkvKZEC2G6XVuhoVGMvDNmN
GiiBnq6MhP9zDa6+8uAkL1wZcj05LRx2LSZ6ymrxylTAoDc2QCunDj0ufGT4
y6pCtsLwi4t/1+Ou9UGv7RlqoH4qYlP05F/orW92lwXqYO5ULFOt2ICPetkm
2m/V4de+49xFGwG6dp5nuqZqwNHrfmYib8T0qOcB41aaQKpEtzEchKjWF9d9
cFgTCk6nbu0bEWI+a2DSP14LpKlVGmvDG/GlIHmw1VgbPKJMvCKVRGjBmGY3
dWgDT8JXScgToTi5MCk3SAeYlhqJVUZNuCr2hke7ui6oONYwp4VNyL7j8yKj
XBdqpJFl/7o04+WLIRY8bzocTj0V/GqiGfm3LGzDpHSQq866lB/XggYn7Mpp
eXqw5Epi+BnFViQXit5N7tEHiVNNk39RK4bViZ5Hv9aHD0VLz8qZt6HHxk0F
+zNXwFhvbmlZVxsmew2LVHesBLN6Wm58cDs2CPYVMAdWAtsmYUr5UztWPFXf
s/y8AWAug1+Q0YEPTDJuuq5fBcuurnv1dnUnzpm7+0WIVsGN3T09/txO/DAb
ODMW+gOYizvNhu3F+HV8q+WCMgGdM0+/6PWLMfXV41ihKgF50xGncwbEqPcP
S3BBg4DQKSUZvSExWjzk2GvRCVB9byNPHxHj0Wq6l+laAlzHCnV03oqxL+lz
vO82Agafh2zRWBRj+cqadlEAAePiL8cUjSi00XFb/lswAfWdmVMpxhR2qk7t
czlKwKUOkxMKphSO0oyePWMRsLHNhy2/mUKDsez3c2wCIkXCFNkdFKbwYzSN
MgmYr025Q3OhUJer6fk+iwBxzRrjs/soLOJw8yuzCcivri+VcadQkDf6I1wn
YCf/XeXiAQrnEj22HuQQcLZ8r+irH4VJ7Nk44t73f+643ZlACtWi0oVvSglY
V5bUIQ2m0CS41SGSR0DzPf5DSSiFtUf80rdVEZBd4uwex6KQ4fWt51sNAcF3
R/sXIih84pZHb6knYDsnwZsdRSHT2crnUgMBisV6L+ZjKPwPQ9lq7A==
         "]]},
       Annotation[#, "Charting`Private`Tag$65743#1"]& ]}, {}, {}}}, {{{}, {{}, 
      {RGBColor[0.550366, 0.581752, 0.8226355000000001], PointSize[
       0.011000000000000001`], AbsoluteThickness[1.6], 
       PointBox[CompressedData["
1:eJwBsQNO/CFib1JlAgAAADoAAAACAAAAZk2kHknbzz8gREWoKLemP824wFb+
0/0/gBappyr+Zb85kHfLO8+7PwAkDP/rG2C/69K88PlN6z/gpLhNdTWEv0o7
sidBa+Y/kMHtOF1ql7+/5Yo10z/xP/YkQBAtS7O/7OsYHTI38j8As+9OPHdp
v5TDV0bqnfI/AB9JeB2dY796kGGjp/n1P8CpkgF82Ye/5+zMWkxCuT8Aso4i
AnBgv+PKPlcDeNU/wLp46771dD9ezw1a+gvjP+AS/KJL/Zm/nbJV1XgS1D9g
Tx3xvhWcP4C7GufqGtc/wEgxxRW0lj/hyIvnAdqkP4CkNU8iPHy/3UFcHoqf
wT/QhyZgeVqhPzml83bWFNU/AKGPl30WmT8vWGfBLJbKPwBiYKb8aHq/FolL
X3+t5z8cLNNDD4Gqv/hg+0npRdE/YF1bZx09lj9JqmL0eh7LP7DlxG5k6JC/
j2RhB0RSG0AZ+HChMrTRv21v7NCypOg/QD1UyUrFgL+H/GN51bT3PwBKczsT
PF6/eYcVO/PM5D+gIO9GApGLv4XWTmKsRco/UFXfhm8ZmD8vGWo22l/bPyDr
I7li+Za/WEJ3Np7I7D8AFDnwXcVwv0ctI0bNU/E/AHQ239ZAcr/3kYyAVa/p
P4BPjb/LHGU/ZFIcSdj18D/QCBJKIq2gv4Xfwn4Jetw/ELx8KsRBor/ATm1W
s+fWPwBnbsb4NGi/yTuOyRV89z94q+e0Gm2nv026DST/J7Q/xCpqj+WgpL9Y
k1u2e0gTQDPIxosyZdC/iH8ID+0B8z8ADzFjl7xZv+Hyk+C/bd4/AHqFFB9w
V797L/8tjsgSQCKWxlKm9M6/Iklu+0I45T/gBwMPSgSFv20lBmeLvR9A96L+
N7C40b9k2OSKiK/qP3A+V/X3naO/RDfbPyRy6T8AcIKmXv5hv4VSYffPQOU/
IEGMqf1Qob+yaC3MP9D2P9y3PjrtL6m/e6pYshMLyz+AWugqUMSHP3+7janG
v+g/oPh4t60EgL9gymoPaZXIP4BstYIN/Jg/sHX4JxOG8D8QYftn8UOcvxqH
GjSMS8M/YHUsU3H5hD9rteF+BFriP+D9lgE/nYC/pjSmGeZq2z8Ann7/25d/
P2SUeDw5VvM/SLJpFYDGuL/23A0YYhzUPyAKjQx+p54/BS6uNpN1xz+AEONN
Ag5mv8O3Dr1bvtY/gDbBXO4OdT/hKwsiBAjEP6izMRwsm6I/DeylHar67D8A
3h88DENhP2Ityg0=
        "]]}, {}}, {}, {}, {{}, {}}}, {{{}, {}, 
      TagBox[
       {RGBColor[0.550366, 0.581752, 0.8226355000000001], AbsoluteThickness[
        1.6], Opacity[1.], LineBox[CompressedData["
1:eJwVynk41HkcwPGkUU+JcRP6lcJmVVoTovX9tFsjT6YDkasQUk92Kkc1nm2t
q4OVSVuOUFkNxbDjiHr4uMdt5BfJ5irCuhsrKe3uH+/n9c97ozfX3nf5smXL
OP/1v3WtFw+tfP0HsePYCqvj+UT1N+t2T41HRLZL7sTuYD7xOsBweOYoIM88
axSLXPjks/iWU0BbNvkmiJx/pMcnOypzPTpqhEQ2ZSfremE8ae2eKWpzLiSB
7T8GpebfJJbNhjUpP5QTzqq5mAISS669sp3Wkm8gy0Ocn/d5RBE/S7MmX3YX
2T9vQg6LT5O7kfpzxln9pGJBPMmWBqDBo5fWswlD5N7kePpX/SiMD/4w9vPY
GDFZsBJnLfKRw1D5vmtoiqz7wmstH0rECxsllxYzZ4k/43yA7Hf30TF1y/Q5
uzliXdpxObsvA08sRFhyaueJ1jZTBbmDAjxmrFYcG/iJdAsMMkPlniCPCFaY
Sj+T9EH1GsEvQhRtt5u29v9KTPRTpI8/5OPZxQS5rlUyEN4TdC2uWYQqh8KX
KtnL4disnWdLVCHuUJC/eTxdFtLWcEs1fYrxtRU1mTuzAnyeZ6ll7irBxG5R
sclWOchp6i+KnSrF5sEBDd+IleDX690V1vgc1dz5g81Vq+Dhkbe7JVFl+BL+
2jessxrsxbmbjP0QN9zOvyg6twYqRsXR79IqMMyZoSLKlQfNDSWp/bxKdIqe
Y59kKEC2M2fO+3QV7tH3e2fDVoRQHJhU3l+NblomWVxgQuyszJmTejXY/pJn
pPo3EzoNxPqWirVo3xjlZX9DCbxjYiKsx2sxLqjXZ9RMGQxnpBsbeupQsTO0
zaVfGYz0xvZI68SYwu2ePHlFBbgRvbKch/U4WB75um6LKkwMXZQzjm9AFnua
V92gCsJLzCcWPzViU+T98CQ/NcjpZLUP2TSh7uU0p3qmOrzduWSuxWpGXqZ7
X3yeOrjX1gGP2YK3rvqzRG4aoOjEuuH1tQULH7CsAz5rgIzGg+CQ3lbUCdyX
J5OsCaYZSYPflrYh+ZQxPrlXCw4natebOkgwoLSqN/idFhjMj3JHKiXotG17
6lH+OkjqXG3Rv6sdI137qxSstCEnZQay8tqxrPxIqle3NvR97Fp3VfcF/vmK
uXdtlA4IO5lq2bdfYL5RfLq9vi6k29n2D8h2oNTU0ft8lS5sz7IZHzvXgR9m
fWdGzq4Ht8hETfP3Hfhl1HznpzUUZH0cUUs+SuONtx2XKxQo6LX+ZzHamUbN
N9zyaCUK1KJkBwNdaGRJBDYqGhREKq0XcjxoPFOs4WqsR8EJIwe2jC+NneHz
V45b/Pe7l4X4B9GYp/20vsqHgl+R32WWQONuNYe1109R8JSRXrbpdxobFaaO
HDpDwdSBnAzmXRqHZQx7ergUeLyq444l06gzcmdCyqPAYmZxZdpDGq8Vhigb
8imY1POzYIhoVBcqO08kUKB/OnD9bAGNGQJhSsEdCtzywlb0FdFYnjy8Ge5R
0GCVIikppVEa5mTuIqAgw1Hif7aSxnDebCj1mIKe5DcHXappVAyKqxjKoUBp
YIzFrqXR6FSd7QURBVcCGDIbGmgs8fSOsyiioLhA+b18E41s16UXS08pmFig
WhaaaaQdkjVqn1GwGbYWDLfS6MUxc48po8A12jKpQ0LjvwKjbuM=
         "]]},
       Annotation[#, "Charting`Private`Tag$65985#1"]& ]}, {}, {}}}, {{{}, {{}, 
      {RGBColor[0.778582, 0.417821, 0.644854], PointSize[
       0.011000000000000001`], AbsoluteThickness[1.6], 
       PointBox[CompressedData["
1:eJwBsQNO/CFib1JlAgAAADoAAAACAAAAZk2kHknbzz9gY/BUjn+jP824wFb+
0/0/gBTGMCiiar85kHfLO8+7P0D9Hadhz3a/69K88PlN6z8APWsFNqNuv0o7
sidBa+Y/AM7oM2TAVL+/5Yo10z/xP2AienwphZ6/7OsYHTI38j9AzGTyMhF1
v5TDV0bqnfI/AJjbkXfAQL96kGGjp/n1P8Cfw+Kjc3u/5+zMWkxCuT+A8K09
OEhxv+PKPlcDeNU/ID+j+uSVkj9ezw1a+gvjPwA4Hl2n32O/nbJV1XgS1D8g
rEMd9VuZP4C7GufqGtc/ALSd5FiGnD/hyIvnAdqkPwDXNdJRRIs/3UFcHoqf
wT+ApcJQ6lefPzml83bWFNU/4F8vdHoGlz8vWGfBLJbKPyDXY3rVoIO/FolL
X3+t5z+gOwKmX5mWv/hg+0npRdE/cO6rJdHEnD9JqmL0eh7LPwCJf92jtmw/
j2RhB0RSG0B2TnOym0XTv21v7NCypOg/IEwX8bRGhb+H/GN51bT3PwBJsp7C
0XG/eYcVO/PM5D8AjFMtb6ZpP4XWTmKsRco/AB6zKUI1mz8vGWo22l/bPwCb
v72TeGO/WEJ3Np7I7D9AcTBeF9hwv0ctI0bNU/E/gFlRVutZbj/3kYyAVa/p
P4DRWogh12e/ZFIcSdj18D8g6hhvMiaTv4Xfwn4Jetw/4CooyL3Pg7/ATm1W
s+fWPwCxlPq+AWY/yTuOyRV89z9omAYEnm2gv026DST/J7Q/YMMZMim7j79Y
k1u2e0gTQJ8my3cOnMy/iH8ID+0B8z8AkKomratlv+Hyk+C/bd4/gLj8F0NQ
Zz97L/8tjsgSQFNJYl/TlMu/Iklu+0I45T+AAwPoIMh3P20lBmeLvR9ADnAF
VOtI1L9k2OSKiK/qP4CbLdlvmHK/RDfbPyRy6T8AZsZi6dp0P4VSYffPQOU/
YBZ0NxHggL+yaC3MP9D2P3jEwamvM6W/e6pYshMLyz8Aqrri7+dVP3+7janG
v+g/gD/ld19Agj9gymoPaZXIPwCVcjq7T6I/sHX4JxOG8D+A7WMB976HvxqH
GjSMS8M/gMrkn8pwgT9rteF+BFriPwDfFOEwQV0/pjSmGeZq2z/gyYt/JZCL
P2SUeDw5VvM/OHAmnuFVrL/23A0YYhzUP2AX//Flm54/BS6uNpN1xz9AFu19
xeF5v8O3Dr1bvtY/oEQb0NhHij/hKwsiBAjEP8CQwix2WqM/DeylHar67D9A
OWFgSBBwPz7Byg0=
        "]]}, {}}, {}, {}, {{}, {}}}, {{{}, {}, 
      TagBox[
       {RGBColor[0.778582, 0.417821, 0.644854], AbsoluteThickness[1.6], 
        Opacity[1.], LineBox[CompressedData["
1:eJwVxXk41HkcAGDk2hJyK+0vbchsiTVd1Hw/XTxs1joaheQaeSpNK5KZtJqk
UM5NllFahbZQcmzSfETuiRn8ElLY2C43kaTd/eN9XkNfrjNHTkZGxuE//1/b
HOao1HWDrDXHiaGrQqJ1iSX11s0h44qckYozQuLzo4JLuWsuKe1Z+D7OX0jm
6pLZQS23CMSx+00ZQmLxOH9/25MC4jo4JOGUZJDmzrGSFrdiwhMaFPQ0pRMr
scmTjO0iUqfMC3w6k0YuPLcb1VdpIL59zJ47zpdJgNWGJo5NBxFaS9UutsaS
K1FGU2vyeskdHzM5L72TxDiHZo2nDJBEJ1OTvl9dMDF04l3Eu3dEfJRTH2ws
QAcFza0dAyMkMmNB4JbARAw2lJz8fHOc+IakMjjuaeiaaTp6bPcUKbHinCrX
zMIDn85aOdRME0p4fotxWTbuXaNdevH4LBmaXvhi1a1c5JFcecvJOZJdnOqq
tPc2Fq3bPcoK/EoOK0w4758swCOfUxQ7lGVh9+q9etnce6jpKJh/bCMHrvPl
x2N23EcLVZUEr2sLIN6pmfWAVYJd1tRw/pg8tA43iP8wL8O0zqJS87WKEFth
Zzsv8wDF/X26nLNKEKzEs8ieKUdtz6R+cZUySARmyuXNFUjDi12DBgvBi5/y
01KxCFf8djes6NgimPMa/X6pdyVGuiloFuWrgECv09jb7jGyo6ds/BRUIUs9
vdPepgq3GQW8trVRg08rMgVHf6hGD33zPC6owx621uIR/ScopXkMrffqYN/o
56ilXYPOjed8nGOXAJ89dT74aw3Gh7z0f7tBA3YYHjgZ+qUW1Z7xW/b1aoD6
kq329Mc6zOB2Dvud1gRd/f0aR1/VY78oqqvWVAtKD+xJvt3dgEybUV51gxYk
iRKUV9Y1YlNUluD3AG3gbmd5T+U34fLwq+x6dR0YkK/hBuWJkXfT81VioQ5c
eXUp9Nvkp5h8PpBZ5KELfTNmliEJzVh8nckKmtMFP4bGP3KnWtDg+K5C2XQ9
OFHJZE1bSJDMZn8Y3qkPinFifyyUYNCDqpehr/Wh2Oec4iojKbLN1mXuSVoK
BW4MeY8bUoxy761StV4GDO+YYDBsxUcip0yfzmVQHfKNZ9XlVrz3XH3n4nMG
kJcXel1Hqw3vMhKvORsth9tv5HyVYttw0tLV95eq5WBubZ+S86UNJ8Y5Y2+O
fAuy+REr9Pjt+OXtxvWziygYYbSuNh5tx9i/28IrVSmYiDClzcfbUa+HK4pe
QsG0JPKM9WQ7MiW5tpq6FMiGrev6eaYdD5Xquq9ZSYFG9cU4vgyNzwTTp702
UcD0sB2WqNNYuKysvsqfgvC4ivt8Cxq3aLssjjlIQcRLTe9oSxobVUecHA9R
cMbisErSehoHZU26u7kUxHXoc3I202jwJnVokkeB8LswHek2Gi8Un9AwSaJA
9NAi3NiZRp0CDbehFAqqVWOMLFxpzM4tyLifSkGtT6/Umk2jKH1wFQgpaFFK
YDi50zgZyd64L5eCXpcP3XxfGgW8cT71JwUDOTsuRPvTqBYSXzlwh4K3n9KZ
SQE0Mg7W2gUXUTB2ze5SziEa//L2jd9UQsHH8azN947QaOM+3zpfRsHsrpmB
h0dpbHdJ160pp+BrmmNy7TEafRw2eMY9omDBhxyWNJjGfwEXKmAG
         "]]},
       Annotation[#, "Charting`Private`Tag$66227#1"]& ]}, {}, {}}}, {{{}, {{}, 
      {RGBColor[0.9112395, 0.6309425, 0.5195245], PointSize[
       0.011000000000000001`], AbsoluteThickness[1.6], 
       PointBox[CompressedData["
1:eJwBsQNO/CFib1JlAgAAADoAAAACAAAAZk2kHknbzz8gEw1v3QyaP824wFb+
0/0/AHAPdi0mLD85kHfLO8+7P4DmXzGi2Go/69K88PlN6z8AID07/dgVv0o7
sidBa+Y/ABDPiIWaFb+/5Yo10z/xP8AcuAjwU4u/7OsYHTI38j/AlDWN8951
v5TDV0bqnfI/AHcwE+hIUb96kGGjp/n1P4DSz49Z7Wo/5+zMWkxCuT/Adt8a
Rzxzv+PKPlcDeNU/wFCyt7U5jj9ezw1a+gvjPwBMBeKHnl+/nbJV1XgS1D/g
2T5G96eSP4C7GufqGtc/wOldxW0YkT/hyIvnAdqkPwAAGvJCQ2w/3UFcHoqf
wT9wB2feWTGXPzml83bWFNU/4OG75mBYlD8vWGfBLJbKPwDtpxwfQ1w/FolL
X3+t5z/gCmfrshCAv/hg+0npRdE/ID1tfBm8kj9JqmL0eh7LP8AxdMMsn3s/
j2RhB0RSG0BMlnb+9+POv21v7NCypOg/gEgVq61fYj+H/GN51bT3PwDJq9Mp
vF4/eYcVO/PM5D+AwEEfVWBgv4XWTmKsRco/EFpr8zuLkz8vGWo22l/bP8AX
nDEKTHk/WEJ3Np7I7D8AnEjw/eZEv0ctI0bNU/E/QCW3Gjq5eL/3kYyAVa/p
P4A/0xZ8Omy/ZFIcSdj18D+As0Jl9D2Ev4Xfwn4Jetw/QGLff0Yseb/ATm1W
s+fWPwDN33eWx1U/yTuOyRV89z+Q7yfjLuSdv026DST/J7Q/AGCexKNcBT9Y
k1u2e0gTQHK7Y/w9FsO/iH8ID+0B8z8Auil52/9BP+Hyk+C/bd4/AEG1RDDT
cj97L/8tjsgSQH7uV5dPY8O/Iklu+0I45T9AiFw2oLR9P20lBmeLvR9A1P9P
CO0x0L9k2OSKiK/qPwA4PhcFiWe/RDfbPyRy6T8AvAApsdVDP4VSYffPQOU/
AOTmh7qdO7+yaC3MP9D2PwCgvudKCJi/e6pYshMLyz8AkZoQM6hnP3+7janG
v+g/AL6dN35vfD9gymoPaZXIPwDkXtGQVZk/sHX4JxOG8D9gnNBVwlaAvxqH
GjSMS8M/AOmPhHd4Zj9rteF+BFriP8A9rVadWYg/pjSmGeZq2z9A5g2tQKV5
P2SUeDw5VvM/QNrPP6nWnb/23A0YYhzUPzDcR1Ef15Y/BS6uNpN1xz8AfEVX
PPNXP8O3Dr1bvtY/IMrDBHI+ij/hKwsiBAjEP7BEBOeynZ8/DeylHar67D8A
rdKrGglVP9FmwAU=
        "]]}, {}}, {}, {}, {{}, {}}}, {{{}, {}, 
      TagBox[
       {RGBColor[0.9112395, 0.6309425, 0.5195245], AbsoluteThickness[1.6], 
        Opacity[1.], LineBox[CompressedData["
1:eJwVx3s0lHkYwHHaJp1CMpgw9ZaSJSont1XN76llbG1WLlGIRpGVSRtqTUvt
oBW7k0uNcteImlxqcql2eTJyCZlXJbmsJCQi11MbW9v+8T2f813lF+LiP09J
ScnxS/9b13LSSaUzj7Av8I6e1r9EtP7gtB5g5ROJgfnZxYxLhPc9w/WeWwFZ
d0spK3UslczVJ7vzFdfJNy3Zj0qqU4l5ddH+Jw+KyZ6FPaa9h1NJS8dEmcKj
lIh+8RyBUjGxbTZ6kL69iij5uwbOc7xI4p7vGNdVfUj6Le39YqOSSYCtVZM/
t508pcJ69rbGkdQYwxnTa72kQVISTYYEZG1+G2cyZYAobeNb42kXkhg+NRw5
PEx2GZRGdyWEoiODubV94B0JajbK9VSLxeOr6J9nr06SiwnGBdslieiWaTx+
bNcMebVi0NtJIkbff6JtHWvfE7PbA0XUlgzca6pd/nvoR5KhMnz89dpcFJCC
+Zum54hBubB75ZwEZRt2jXMCP5OMruIZ7Zp8DJ5NWdC+UBk+HHIRCuquI9NJ
+KmaOw/oo6ndIC5Ec3XV8z7ZX0F8t6v0xJUS7NxMjRVNzIfM3lamxe5beKlD
Vr7RbAFYpuy8u79Mhs19L1n+0Srw1/uoZWhTitreSX3N8oUgZMf4OF8pwzbo
th9kLwLbKTsffZMKXHnh5knZscUQHKuwrJHewTMeDKasSBVetJtMpy+9h+5n
Z7gHGepAurcFF4r/xG2GAf0O3CXwMse4aVS5Er10N14LAQ2YXdmlrBZQha1t
AhOtEQ1Qcf1u8uAQoktjLM8lfilIDWr6w6/dR1FYz6E3VprQME2K2o5U45Jn
pxT7ejVBkpfLy1snx/SQjrGDUUzIKj1yLqFHjn1VMZ11xlqQlMkUiXJq0II7
Lqh5qAVXB1cvkO55gE0xOcLLAdoQrqYbZKFSi8sjstwbNHRgq9pbaWd9LQqu
er9ILNEBQ76R7+VTdZj8W6CFzIsFjHwYD+XUY2muBYc/9+WJfDpguh7ZofYl
ymnLQF729UBDfgOSj5K3Y3a6cJLBl3EDHyL/rrwnvF8XHMt0p7rZjei+fkPm
niQ90OPkaZzvbcQYz165+mZ9yMtj6t3MacLKKudMXoc+OB0ZEb9xbcZbzzXs
1GLZMLEod5yj8whvmiRmuxguh7JFWFnY9AinN7n5/SRfDpuGqk+ci2zBqUn/
iaHgFXAj64qqkKPAf99YW35cTMG3ZSPaKZMKjH/1JOK+OgXWG/grKmYUuOzv
kKqzSykwuz62tuuDAi3oAgcmiwJW5oT16s8KDCpneZoaUBAmny3sYND4TPg+
yseGAgepsuJHTRpL9Csa5IcoGI1QY8avo3GLtqvaucMUvLb6gcU2o7FR/Z2z
UxAFfVMi/eL1NA4qG3V1hVDQztdY89icRvaQeHRaQEE1j2mpZ0NjXOkJTaMk
ClJ26HpI7WjUKdb0GE2hQLTA02sLl0ZJQXH6bTEFcTVpvi0ONFalDa6BDAoi
t7IDJ3fSOH3G3XpfAQUB5lSErTONQsHkKUpKAW/MN7LZhcYlYaL7A4UUeN3I
+dXHjUaTw3U7jsso2G1oEC/0oPHOAT+RTRkFO/v8RFr7aOR6fnr8qYIC+2xJ
cr4njU9d01i19ygA736xjTeNPEcr74RKCmx1DdMb99P4H2DFXWU=
         "]]},
       Annotation[#, "Charting`Private`Tag$66469#1"]& ]}, {}, {}}}, {{{}, {{}, 
      {RGBColor[0.936608, 0.84884, 0.493779], PointSize[
       0.011000000000000001`], AbsoluteThickness[1.6], 
       PointBox[CompressedData["
1:eJwBsQNO/CFib1JlAgAAADoAAAACAAAAZk2kHknbzz9ARF70ZYqJP824wFb+
0/0/AD6RVtweWz85kHfLO8+7PwDKGn7gwEe/69K88PlN6z8A/rPTbidjv0o7
sidBa+Y/AIxs1lp7Pz+/5Yo10z/xPwB0LJcTyXy/7OsYHTI38j8AOpCHwj9j
v5TDV0bqnfI/APA38YIPP796kGGjp/n1P4C0rKA3jnA/5+zMWkxCuT8ACAiK
Jp9qv+PKPlcDeNU/wKgtWhvKez9ezw1a+gvjPwAlqEm9/lw/nbJV1XgS1D/A
fnm7tTqPP4C7GufqGtc/YIFFr8sbjD/hyIvnAdqkP8C+oYYeWXo/3UFcHoqf
wT+A5Xbf1faRPzml83bWFNU/oDeLwJ5TjT8vWGfBLJbKPwCORQMXfUW/FolL
X3+t5z8AZ0NvDwh9v/hg+0npRdE/oApv4J0ejT9JqmL0eh7LP0CtzVtFI3A/
j2RhB0RSG0Akmc4Y+JTCv21v7NCypOg/AIqZeYVMTz+H/GN51bT3PwBANuK7
X0s/eYcVO/PM5D+AWZdi7KdmP4XWTmKsRco/oA57aSG8ij8vGWo22l/bP8Dz
43qaJnM/WEJ3Np7I7D8AhqJvEOZWv0ctI0bNU/E/AOllRQ0kaj/3kYyAVa/p
PwDc6barw1Y/ZFIcSdj18D+Afa9XSwdxv4Xfwn4Jetw/AJCksAJ6ML/ATm1W
s+fWPwBWPR6RJkk/yTuOyRV89z/gce5DXceRv026DST/J7Q/AATZ9T7+Wr9Y
k1u2e0gTQCyXcqUEQra/iH8ID+0B8z8A1OBKzYhPP+Hyk+C/bd4/gODxp2gZ
cj97L/8tjsgSQMCwkortsrm/Iklu+0I45T9A9Zs+Ox93P20lBmeLvR9AYNaH
o+NLxb9k2OSKiK/qPwA1BhEP41O/RDfbPyRy6T8A4B1tu/BTP4VSYffPQOU/
AGNDMIIGaL+yaC3MP9D2PwCe6M9AoYy/e6pYshMLyz8APBcv2j5CP3+7janG
v+g/ALCeFkolIb9gymoPaZXIPwAMyXrJBos/sHX4JxOG8D8A1a7t6p95vxqH
GjSMS8M/gIBaRIcdbD9rteF+BFriP4B3bCmxzW4/pjSmGeZq2z8AhXFXzsZT
v2SUeDw5VvM/ACePMIw4jL/23A0YYhzUP8Bf+XnyvYY/BS6uNpN1xz+ARDeo
/KFiv8O3Dr1bvtY/IEPfr91UgD/hKwsiBAjEP/Dzci+krJU/DeylHar67D8A
gOpi3jLhPncgvbU=
        "]]}, {}}, {}, {}, {{}, {}}}, {{{}, {}, 
      TagBox[
       {RGBColor[0.936608, 0.84884, 0.493779], AbsoluteThickness[1.6], 
        Opacity[1.], LineBox[CompressedData["
1:eJwVzXk81GkcwHEU2jCOwTh7SkpZUcvGIs9DmhISaXRIDSmUY8PGKGtFBhlX
JEcpMdlyDY2ofJl+TRKppByJFEUqOTpk7bZ/fF7vPz9LvIPdfKUkJCScf/S/
4gdHXWR7LmG3VOWRIalUrJpi82gfowQ7RFtByTAPsx2lt9W78zEO9M062MLD
s3czWIHtpdjIsc52JJ2H1zSV7emgyrGMLDt3bDEPP+j+dK3dowbXRVc6Ttqk
YMtWAyrPrgGjIJdyiahkzO1yGNeUv4fHnFJCtScT8AHLtfd9mc+wWO3eb7aO
MfhM3LJpo8sDWCv8UBpv8xG8vKTTZiJzCKeVMWLOaLritPDJ0eOjo7hQEaqo
Xl9wlqavezb0Ea9Y7yMZsCgSjix5GPG9eALPhZqe5eI4cC9YOR7iNI1ple45
n+8nw95vJyyd73zBGtyLBnaH0mGHkZrwVOgM5gosh9Kss4CD+fNNp2axVHB9
9MfWHBCYOI3b+P2LnQYSHXc75sPh75kyzxZIktli6+NvFhYC3SV2rokpRTr1
L9uVtl+ANTT5VK/z80h/4dJvQfVF0GOFPpR9mk9cvzAdrPKLIadbIFy9SoY0
q3slpO7hQ+vgS4bvCVkSZBovfGNfCmqe6YOtogVES7Ow467cFegkzzcM6ywk
U99bXl75ehUWn648KgiRIxZ1BYnZz8shxkOaLiiTJ01IkDp/ayWwTk4zfaRp
5DhbtwPsq8B22YHXG5mK5GZCrAJeKYDdmqsvBxMlYpx347TtT9XwqJNjqPpO
iViUHVNlzlaDW0s82y1JmYiLzJNp/TXAC3uxf2StCnmXw5npenINFJ9Gte8c
UCHro9KFy8VCyAvu/uATTSfI7qK/Bb8WBhviesQrVUmGrJWaU951MGOOc27f
UyWJVW21S/+sg/txhbFnD6iR6k1m/GivetCNPMdqVlInYS/0Unu33gBOsWd/
WoU6qdshFzT7y03ISPAzE+xmkKxHURvQiltQc8HMJnCWQSaNh+kyCg2gE7qh
QjJXgyRE6puEvG8APFM09sFek1SJRu2eDwAE1olehL/WJKsjOpfLeDcCy9ik
YHu6FnHjRa5AfY0Qt2tARLPSJrS8hIfftjfBrQbXAna3NpHPVQkTipugqkvJ
XiFeh7ByXtKniAgqDdPOuy3TJYPcVRX0ahFMmbp7/y7SJTIhr8an9G7D5ITv
p7eHF5EIVp+xR/5t+GfE/NcZOUQMTdz98hQoSHrVEdlIQyR2+ybDLEUKNPqC
G04qI9ITZT3GU6bA7CF/I52BSFKzfkisGgUBQsYuIz1E3rKnj/rrUvA09ku0
lwUiJaezE8xXUVChXdss2o+I3kxXSYcTBdZq2xQSDyLCWdzm17aFghbaR1eX
AEQeM5sM726lYFjSoLc3+Mc/s7S83p0CnbfZ76c4iAwYcYQXPCng1vyhYpCO
yLm92uLgwxSol6t4vM9E5HO8Itc/iIIifnledTYiW67O2+wTQkFD7rA+yUdk
9uu7NlYYBVMxLPOdfEQ8M252rjtGQSxnIgr9jUjN9coz5tEUKIbxGoeuIiLf
f2nnmhgKDA+KHY4IEKn/OaVPP46C6/u8eRbXEFFx++v8opMUMHfNPZ6rRSQg
IpytwaXgybZcxp16RETn/JeqJFHAdl7rmXwLEa07e4bkTlHwHyvoW1c=
         "]]},
       Annotation[#, "Charting`Private`Tag$66711#1"]& ]}, {}, {}}}, {{{}, {{}, 
      {RGBColor[0.7345025000000001, 0.7180504999999999, 0.5630265000000001], 
       PointSize[0.011000000000000001`], AbsoluteThickness[1.6], 
       PointBox[CompressedData["
1:eJwBsQNO/CFib1JlAgAAADoAAAACAAAAZk2kHknbzz/AbHrk7RN9P824wFb+
0/0/ABIjwNWcVD85kHfLO8+7PwBQM5j8A1q/69K88PlN6z8AuLbqdCMlv0o7
sidBa+Y/AGzbiKIVPL+/5Yo10z/xP4AIOuTKe26/7OsYHTI38j+Aybmq5Gdi
P5TDV0bqnfI/AISgl2sVNb96kGGjp/n1P4ADD3ejEWQ/5+zMWkxCuT8AZ+OP
QFtUv+PKPlcDeNU/wPk/RCMVeT9ezw1a+gvjPwBwsYdX+CS/nbJV1XgS1D8g
z+dDFy+CP4C7GufqGtc/IFzdTk7KgD/hyIvnAdqkPwASqvFfumQ/3UFcHoqf
wT8AmkCt6lCEPzml83bWFNU/IKyEJIchgT8vWGfBLJbKPwDQfp6mtz8/FolL
X3+t5z8ACPuPFxpOv/hg+0npRdE/wA/+g4rJez9JqmL0eh7LPwAoEZL0e2I/
j2RhB0RSG0CkHFAp1ie2v21v7NCypOg/ACTymmyeUD+H/GN51bT3PwDS1uAG
Wlg/eYcVO/PM5D8AopY8YJRiP4XWTmKsRco/gGkJKMWIfT8vGWo22l/bPwCd
GU9n2F4/WEJ3Np7I7D8AuqEViWhkP0ctI0bNU/E/AHBlyKYFM7/3kYyAVa/p
PwCs4oB9gkq/ZFIcSdj18D8AOgJBVHZlv4Xfwn4Jetw/AKANilSiN7/ATm1W
s+fWPwAOlU3iqFM/yTuOyRV89z9AWH07hlSIv026DST/J7Q/ADpZMnJmQz9Y
k1u2e0gTQMCMFwEd86m/iH8ID+0B8z8AOWN9wdpcP+Hyk+C/bd4/gF6zRulA
YD97L/8tjsgSQADwLmlVfqu/Iklu+0I45T8Ak90jERNnP20lBmeLvR9A6H//
zsSvtr9k2OSKiK/qPwDMSpO9Nl2/RDfbPyRy6T8AU2tAkrBbv4VSYffPQOU/
AFirjtqHZL+yaC3MP9D2PyBhAiE3cIC/e6pYshMLyz8AVkd7nQBKv3+7janG
v+g/AG3vF+q1Ur9gymoPaZXIP8CMORSvzYE/sHX4JxOG8D8ACLN4YUBPvxqH
GjSMS8M/AIDjNibtRr9rteF+BFriPwDAZ1kC+GE/pjSmGeZq2z8AnMa+u4ZJ
P2SUeDw5VvM/YFNDyB5ohL/23A0YYhzUP0BrdLJWM34/BS6uNpN1xz8Ar6kV
rt5UP8O3Dr1bvtY/wNoK63QifD/hKwsiBAjEPwCTcPX/4og/DeylHar67D8A
VOVtJe02vwcosmM=
        "]]}, {}}, {}, {}, {{}, {}}}, {{{}, {}, 
      TagBox[
       {RGBColor[0.7345025000000001, 0.7180504999999999, 0.5630265000000001], 
        AbsoluteThickness[1.6], Opacity[1.], LineBox[CompressedData["
1:eJwVznk41HkcwPGhlKfGxDiGol8qibXhYYXk+1nHxMaj3ImKUE1pnKVRiqFc
KZRQIgol18RP53w0iw4VrVS0ISKp3FYrads/3s/r37emH985QJrBYDj+7H8b
nx10mt9xmainjJ61uRlDlE5aPt/BKSJvEy7nBZXEEN+NMi63XYtJbrzH1cys
GDLzIN09qPkqoY7euzsQGUMM75f5tNaXE83QxN4UsxjyrH20ptmjmqzy1DRs
u32MmD/Rrj9vJSbb7QqymgRHScJr+xE15iNyPNJXhhUfRQLNTZoCuK9Igto/
wbLDoeRcnNakXkk3GbSyNvNoCyCritosxzL6SEvII43EcDtyOmJ88MjgIDFV
8Gc6dbuho4zi+ld9w+RFXkkr1cHDUM2WyG9XxkiL16HoTOYBdM3VGQl2mCTd
O0S1HcJo3P6v0NyxYYrMBZ7qHWMheuop0ylh08RCf2Ths8MnUECK5xpNzBBG
KS+PeTgZRfoOI5a7fxDPlfoyurtO4b5vGfNeyUpBqeXEpsbWNFR0ip29z5WG
/YYb+SebM9CQxTy1LW8OyJxR15maPIsd66ihstG5EDDJdtjEzsKsdhFt8Os8
kMudQ8iCHHzS844TIJwP8dX7n7boXUBl77SeJxJZsGa/+OWr7kVsg79t+9UX
wOBwO/udTj4uO1N5UBS8EFTdvevXm13CYx4yiqIyJvC63vgEmBSg+/FJ7k4Z
FhTkq9p22hXi71qB7zdwFwEj3llpuf1l3KpmUMIHeagbWJrlY3MFn7cJdJU+
yQMvrmTPoGsROj+O93VOUgBza/0VVi7FmBre6f/RhA0jZmG6nwJLcNHLqOYt
3WxgVtr3J0dcxfP89qGd0Yrwh71G0lTINewRx3U06ihB+OLyqGphKRpzRwR/
PlKCOpaFm4XwOjbF5cdmBypDcKx3750jZahx6KL7Q3kVkF1jjikny1Fwxbvr
dIUK1M8oCVcnV2D6id3Goq0cqIlxf7zAqRKrLxlbBs1wIFtF80FgcyWqh9lW
SOWogsEn44uWjlVIpgs/D9mowZ2t2urYVoVBtySdEe/V4LWPKkvLTYTua/Rz
3dIWw8dvH4qMukQY59UtYa1bAmXtjMXiwBt4T7w517d9CUjbq0qt6buBVa/l
beTi1cHBlXWKu78aK3VP5zlracDqUek0m6FqnDBy9QuRaAD9FILEe2twfCxg
dGDfUjDl+ox0j9fg949rf5teSIHDpsgPA6E0JvW2HqpjURDy5RK1LIJG1bd8
8XEFCs4lNXl4HKTRuKV4gyKHgp76pQ8bomjk0RwvveUURJo1lBTE0fgydip6
mykFBcvZPO9MGiuW1D6U+FPwdaL0c/MtGi2UXeQSd1Ggkd62cv5dGh+zhjc7
8Siw0v/hbSmmsV9K+80bPgWpe5yfXpfQqD6Q+WVCQMGKzq9liU00JlQfYGun
UeD4wJZv/ZZGlXK2x5cMCsL8+cWCLhoLi8vP38ikIEsqu6vqHY3inP6VcIGC
3nWfnZb10zhxzH3tluKfv5XpBt+HaIwVjEVR1yjIdby723iUxkXhqXV91ymQ
DPbl7x2nUXdXo32oiAI5LTOFjikab+7wSzWtocBI4mevME0j12v2r9laCjy3
p8TYzdD4wiWH03CbguiZmltHZ2n0dTTxTr5HQWF21yjNqMX/AJrxWiQ=
         "]]},
       Annotation[#, "Charting`Private`Tag$66953#1"]& ]}, {}, {}}}, {{{}, {{}, 
      {RGBColor[0.133532, 0.122103, 0.125444], PointSize[
       0.011000000000000001`], AbsoluteThickness[1.6], 
       PointBox[CompressedData["
1:eJwBkQNu/CFib1JlAgAAADgAAAACAAAAZk2kHknbzz+Aqk8Sy0VzP824wFb+
0/0/AOwk65k4OL85kHfLO8+7PwBg+IiHak8/69K88PlN6z8AWD+UEJ9av0o7
sidBa+Y/gCvr5DYeYD+/5Yo10z/xP4CPEEL2bGy/7OsYHTI38j8AQMGlncIr
P5TDV0bqnfI/AOyJhinBNL96kGGjp/n1PwD0G7HZy0K/5+zMWkxCuT8AiA49
fzQgv+PKPlcDeNU/ADmeeQ+Xaz9ezw1a+gvjPwB8xxHr+j8/nbJV1XgS1D/A
hHaUtjJ0P4C7GufqGtc/gIPbzRvMbz/hyIvnAdqkPwBmBJ80PWE/3UFcHoqf
wT/Aozq1+Bp3Pzml83bWFNU/AF+l5BHGcD8vWGfBLJbKPwAGDScNtUu/FolL
X3+t5z8ARCplTHg6v/hg+0npRdE/QDC3QheqcD9JqmL0eh7LPwC0WMywbzA/
bW/s0LKk6D8AKJ1TVOYyP4f8Y3nVtPc/AAvKj/E8Wr95hxU788zkPwDEhbV0
Czi/hdZOYqxFyj+ALIPB13pxPy8ZajbaX9s/AGHzUNbTUD9YQnc2nsjsPwDA
l4JdG0c/Ry0jRs1T8T8ARWzoyKNRv/eRjIBVr+k/AKxJDpZ0Rr9kUhxJ2PXw
PwB8rsj+8Uu/hd/Cfgl63D8AsDY11poSv8BObVaz59Y/AA5lstKcRD/JO47J
FXz3P0C6GeUai3y/TboNJP8ntD8AlJtKPEBXv1iTW7Z7SBNAmOzcy+5Xob+I
fwgP7QHzPwDClvD/2kc/4fKT4L9t3j8AVEqQwjw0v3sv/y2OyBJAoFb6svAA
nr8iSW77QjjlPwCyeKl5tFQ/ZNjkioiv6j8AgAPHgZ/zvkQ32z8kcuk/ADpY
Pu2dQL+FUmH3z0DlPwA8yZDEbTa/smgtzD/Q9j+ACABo2OV1v3uqWLITC8s/
AAA/BlZKBz9/u42pxr/oPwBKyridAFo/YMpqD2mVyD9Ajs6qfqhzP7B1+CcT
hvA/AIzSHPURUr8ahxo0jEvDPwA4BoV+OUY/a7XhfgRa4j8AzC4j3aVfP6Y0
phnmats/ACBqLC9TGz9klHg8OVbzP0AgOG43b3G/9twNGGIc1D+AW9DXIU9y
PwUurjaTdcc/AECuNdqhLD/Dtw69W77WPwC6vQUL/l0/4SsLIgQIxD9Amftn
IAqAPw3spR2q+uw/AE++RUlVUD+PlqMc
        
        "]]}, {}}, {}, {}, {{}, {}}}, {{{}, {}, 
      TagBox[
       {RGBColor[0.133532, 0.122103, 0.125444], AbsoluteThickness[1.6], 
        Opacity[1.], LineBox[CompressedData["
1:eJwVxXk41GkcAPBB1Bo05kfloVXslrEz5YkpT5p5XyqUlLWitCZdLCPGqFk1
msiRdeQO08/RQ3Q4orSZrC+plbs2ypGmeKwS1pGZUsbu/vF5PmuPhrifUKdQ
KK7/+f/NR6JZmv3F6Ni3fvlqlDCUvcFHlyW9hoLG+bPhc0L06cvmCQ/vEiSS
hTpPjQmR7PJYWXF/KYr3PDfzukeIUPuPzB0DN1HFpUzHultCVGycmmUffBvN
qx5OiryEqCKOlxkZcg+lyU3ReEUoOlKx4Lxo24gaCvvkL3wEaEiec8CI24lq
739nNqnJR2LraiuGdQ+SbAso0Kk6gZrNzvmCxQDqmPzDfFrki0YKitqfdb1B
Nuu3Ln95eT9qbfIopXYPo16CY0TTcESJkti48VWjiJJDlXWULNSzun6xS9g7
hmyJvN7jQiewZudU/LNnAtW16QXpbvUEaq45odo5hYQGPp6vO31hg9naDe9a
ppHonnzgpakfOCiUd6wcZ9EMw92b6smHpiy9uvahj+hXw7yIbokAFMilqP2Y
AlWmlHJtzMIgu6ZZZ43mJ1T6dJy2S3UaGKLVb5/lf0aH5m/I59vD4aR9buao
yRfUkrdQyOGLwbTXo9XtwVf0eWmSkO0ggegzm+WruSo0dfqA8eFTkeDxt5eI
+3YR7XCJ11QNR4HOPkYdr56CPxl8PPlhTzQ43a5luknUcLzxrX1X82LAVhnA
4+9Vx6LY87VV2nEQvb38/H2aBt7BLCATDl8ER7bPC5suDRzcPL9QVR4PDTqs
yf68JXj+cdio9aoEyHifMlfN08RH1Wx3SwITYXUZvf7uRi1sWWjENu9LAlMD
9bqRr1rYzXpL/gr7S3A2KuaGc91S7K5RGPlXagokda870JO4DB8yzjh9SpIK
SubPigzXb/DZ5+LRYxZp0G+paomiauOW2As5851pcEqvgZfbp42fvM9Oro9O
B3+lwfBQLhWzx93Bj5kB+n/+ZuEZqIPdC03Y24YzwECa5vOFqYsHZxJH55Iz
IYXQetL1QRfnIKM+T3YWNAqlsx0yPazOrdEbGcuCPS8b9VTi5XigXxHplXkZ
mlNj5m6to+HjDKctSpdsKI7nSQTJNGwirGFyKTnA0lBfdJ2gYfuDLbyA6zmQ
LmD74v36eOXMh+5GXi4U+W6qdbmnjw8x7l5ULZOCoGikLNiQjju8pWeGKqVg
1GcRVRJBx9OclMrZ41cgOI3tqnxFx1HAMHuvS0LtZ+Bde03HVV1n0gZoJCw5
ulvw0xs6lstbKJ0ECdJNhzMqh+mYQwmUVxuR8Ph5fJ//GB0r8U0y4nsSTFa8
OtGrpGP+Q8uVNA4JrdILklo6gb0e/6CzJYgEQw3dVH8DAsf2iMWMEBJ8+dlX
DVcQuGakbcxYSILCruxRqBGB9bWCWijhJKwd7NG2XEPgNseyuNZoEsJNGdlS
FoHtnzDVeFdIaLp457rzRgKH9EYI3PJJ0JviyBRWBC541y53uEpCcYP7oLsN
gReWnaxfX0rC0yMR5lQ7Av++q1w8XU2CcasWu3YbgUcPLowN15DgtynN0Z9L
YMNAV+8X90n4ql4S0GRP4LCECdsH9SQ48a3EodsJXCTlXC9vJCH9uSzJdCeB
n91MXln4iIRXdjvzOxwJvCgbjEtvJmF9cVel2JnArDaWIqaVhH8BkCVcng==

         "]]},
       Annotation[#, "Charting`Private`Tag$67195#1"]& ]}, {}, {}}}},
  AspectRatio->NCache[GoldenRatio^(-1), 0.6180339887498948],
  Axes->{True, True},
  AxesLabel->{None, None},
  AxesOrigin->{0, 0},
  DisplayFunction->Identity,
  Epilog->{
    InsetBox[
     FormBox[
      StyleBox["\"0.627\"", 14, 
       RGBColor[0.300725, 0.680491, 0.901701], StripOnInput -> False], 
      TraditionalForm], 
     Scaled[{0.1, 0.5285714285714286}]], 
    InsetBox[
     FormBox[
      StyleBox["\"0.851\"", 14, 
       RGBColor[0.550366, 0.581752, 0.8226355000000001], StripOnInput -> 
       False], TraditionalForm], 
     Scaled[{0.1, 0.4571428571428571}]], 
    InsetBox[
     FormBox[
      StyleBox["\"0.932\"", 14, 
       RGBColor[0.778582, 0.417821, 0.644854], StripOnInput -> False], 
      TraditionalForm], 
     Scaled[{0.1, 0.3857142857142857}]], 
    InsetBox[
     FormBox[
      StyleBox["\"0.946\"", 14, 
       RGBColor[0.9112395, 0.6309425, 0.5195245], StripOnInput -> False], 
      TraditionalForm], 
     Scaled[{0.1, 0.3142857142857143}]], 
    InsetBox[
     FormBox[
      StyleBox["\"0.94\"", 14, 
       RGBColor[0.936608, 0.84884, 0.493779], StripOnInput -> False], 
      TraditionalForm], 
     Scaled[{0.1, 0.24285714285714285`}]], 
    InsetBox[
     FormBox[
      StyleBox["\"0.933\"", 14, 
       RGBColor[0.7345025000000001, 0.7180504999999999, 0.5630265000000001], 
       StripOnInput -> False], TraditionalForm], 
     Scaled[{0.1, 0.17142857142857143`}]], 
    InsetBox[
     FormBox[
      StyleBox["\"0.845\"", 14, 
       RGBColor[0.133532, 0.122103, 0.125444], StripOnInput -> False], 
      TraditionalForm], 
     Scaled[{0.1, 0.1}]]},
  Frame->{{True, True}, {True, True}},
  FrameLabel->{{None, None}, {None, None}},
  FrameTicks->{{Automatic, Automatic}, {Automatic, Automatic}},
  FrameTicksStyle->Directive[
    GrayLevel[0], Bold, 14],
  GridLines->{None, None},
  GridLinesStyle->Directive[
    GrayLevel[0.5, 0.4]],
  ImagePadding->All,
  ImageSize->{Automatic, 300},
  Method->{"CoordinatesToolOptions" -> {"DisplayFunction" -> ({
        (Part[{{Identity, Identity}, {Identity, Identity}}, 1, 2][#]& )[
         Part[#, 1]], 
        (Part[{{Identity, Identity}, {Identity, Identity}}, 2, 2][#]& )[
         Part[#, 2]]}& ), "CopiedValueFunction" -> ({
        (Part[{{Identity, Identity}, {Identity, Identity}}, 1, 2][#]& )[
         Part[#, 1]], 
        (Part[{{Identity, Identity}, {Identity, Identity}}, 2, 2][#]& )[
         Part[#, 2]]}& )}},
  PlotRange->All,
  PlotRangeClipping->True,
  PlotRangePadding->{{
     Scaled[0.02], 
     Scaled[0.02]}, {
     Scaled[0.05], 
     Scaled[0.05]}},
  Ticks->{Automatic, Automatic}]], "Output",
 CellChangeTimes->{{3.778598690588163*^9, 3.778598704575159*^9}, 
   3.77859873503034*^9, 3.778598768774302*^9, {3.778598819089003*^9, 
   3.778598842579883*^9}, {3.778598884343487*^9, 3.7785989463613377`*^9}, {
   3.778599016862473*^9, 3.778599033403823*^9}, 3.7785991721244383`*^9, 
   3.778599348359694*^9, 3.778599388816958*^9, {3.778599424597032*^9, 
   3.7785994284282513`*^9}, 3.778599505857931*^9, 3.7788639220226183`*^9, {
   3.7792920781167*^9, 3.779292109108952*^9}, 3.779374253105084*^9, 
   3.779374378223631*^9, 3.7793744141979923`*^9, {3.7793744554630203`*^9, 
   3.7793744820018663`*^9}, 3.779374526228559*^9}]
}, Open  ]]
}, Closed]]
}, Open  ]]
}, Open  ]],

Cell[CellGroupData[{

Cell["Allele Frequency Dynamics", "Subchapter",
 CellChangeTimes->{{3.77005894279666*^9, 3.7700589530099907`*^9}}],

Cell[BoxData[{
 RowBox[{"Clear", "[", "traj", "]"}], "\[IndentingNewLine]", 
 RowBox[{
  RowBox[{"traj", "[", 
   RowBox[{"file_", ",", "run_", ",", "rep_", ",", "tLim_"}], "]"}], ":=", 
  RowBox[{
   RowBox[{"traj", "[", 
    RowBox[{"file", ",", "run", ",", "rep", ",", "tLim"}], "]"}], "=", 
   RowBox[{"Block", "[", 
    RowBox[{
     RowBox[{"{", 
      RowBox[{"outC", ",", "outD", ",", "outN", ",", "t", ",", "d"}], "}"}], 
     ",", 
     RowBox[{
      RowBox[{"outC", "=", 
       RowBox[{"{", "}"}]}], ";", 
      RowBox[{"outD", "=", 
       RowBox[{"{", "}"}]}], ";", 
      RowBox[{"outN", "=", 
       RowBox[{"{", "}"}]}], ";", "\[IndentingNewLine]", 
      RowBox[{"For", "[", 
       RowBox[{
        RowBox[{"d", "=", "1"}], ",", 
        RowBox[{"d", "<", "500"}], 
        RowBox[{"(*", 
         RowBox[{"nDemes", "[", "run", "]"}], "*)"}], ",", 
        RowBox[{"d", "++"}], ",", "\[IndentingNewLine]", 
        RowBox[{
         RowBox[{"AppendTo", "[", 
          RowBox[{"outC", ",", 
           RowBox[{"{", "}"}]}], "]"}], ";", 
         RowBox[{"AppendTo", "[", 
          RowBox[{"outD", ",", 
           RowBox[{"{", "}"}]}], "]"}], ";", 
         RowBox[{"AppendTo", "[", 
          RowBox[{"outN", ",", 
           RowBox[{"{", "}"}]}], "]"}], ";", "\[IndentingNewLine]", 
         RowBox[{"For", "[", 
          RowBox[{
           RowBox[{"t", "=", "0"}], ",", 
           RowBox[{"t", "\[LessEqual]", "tLim"}], ",", 
           RowBox[{"t", "=", 
            RowBox[{"t", "+", 
             RowBox[{"sampFreq", "[", 
              RowBox[{"file", ",", "run"}], "]"}]}]}], ",", 
           "\[IndentingNewLine]", 
           RowBox[{"(*", 
            RowBox[{
             RowBox[{"Print", "[", 
              RowBox[{"{", 
               RowBox[{"t", ",", 
                RowBox[{"pH", "[", 
                 RowBox[{"run", ",", "rep", ",", "d", ",", "t"}], "]"}], ",", 
                
                RowBox[{"pP", "[", 
                 RowBox[{"run", ",", "rep", ",", "d", ",", "t"}], "]"}]}], 
               "}"}], " ", "]"}], ";"}], "*)"}], "\[IndentingNewLine]", 
           RowBox[{"If", "[", 
            RowBox[{
             RowBox[{"0", "<", 
              RowBox[{
               RowBox[{"pH", "[", 
                RowBox[{"file", ",", "run", ",", "rep", ",", "t"}], "]"}], 
               "[", 
               RowBox[{"[", "d", "]"}], "]"}], "<", "1"}], ",", 
             RowBox[{"If", "[", 
              RowBox[{
               RowBox[{"0", "<", 
                RowBox[{
                 RowBox[{"pP", "[", 
                  RowBox[{"file", ",", "run", ",", "rep", ",", "t"}], "]"}], 
                 "[", 
                 RowBox[{"[", "d", "]"}], "]"}], "<", "1"}], ",", 
               "\[IndentingNewLine]", 
               RowBox[{"(*", 
                RowBox[{"Ongoing", " ", "Coevolution"}], "*)"}], 
               RowBox[{"AppendTo", "[", 
                RowBox[{
                 RowBox[{"outC", "[", 
                  RowBox[{"[", 
                   RowBox[{"-", "1"}], "]"}], "]"}], ",", 
                 RowBox[{"{", 
                  RowBox[{"t", ",", 
                   RowBox[{
                    RowBox[{"pH", "[", 
                    RowBox[{"file", ",", "run", ",", "rep", ",", "t"}], "]"}],
                     "[", 
                    RowBox[{"[", "d", "]"}], "]"}]}], "}"}]}], "]"}], ",", 
               "\[IndentingNewLine]", 
               RowBox[{"(*", 
                RowBox[{"Monomorphic", " ", "pathogen"}], "*)"}], 
               RowBox[{"AppendTo", "[", 
                RowBox[{
                 RowBox[{"outD", "[", 
                  RowBox[{"[", 
                   RowBox[{"-", "1"}], "]"}], "]"}], ",", 
                 RowBox[{"{", 
                  RowBox[{"t", ",", 
                   RowBox[{
                    RowBox[{"pH", "[", 
                    RowBox[{"file", ",", "run", ",", "rep", ",", "t"}], "]"}],
                     "[", 
                    RowBox[{"[", "d", "]"}], "]"}]}], "}"}]}], "]"}]}], "]"}],
              ",", "\[IndentingNewLine]", 
             RowBox[{"(*", 
              RowBox[{"Fixed", " ", "Host"}], "*)"}], 
             RowBox[{"AppendTo", "[", 
              RowBox[{
               RowBox[{"outN", "[", 
                RowBox[{"[", 
                 RowBox[{"-", "1"}], "]"}], "]"}], ",", 
               RowBox[{"{", 
                RowBox[{"t", ",", 
                 RowBox[{
                  RowBox[{"pH", "[", 
                   RowBox[{"file", ",", "run", ",", "rep", ",", "t"}], "]"}], 
                  "[", 
                  RowBox[{"[", "d", "]"}], "]"}]}], "}"}]}], "]"}]}], 
            "\[IndentingNewLine]", "]"}]}], "\[IndentingNewLine]", "]"}]}]}], 
       "\[IndentingNewLine]", "]"}], ";", "\[IndentingNewLine]", 
      RowBox[{
       RowBox[{"{", 
        RowBox[{"outC", ",", 
         RowBox[{"Select", "[", 
          RowBox[{"outD", ",", 
           RowBox[{
            RowBox[{"#", "\[NotEqual]", 
             RowBox[{"{", "}"}]}], "&"}]}], "]"}], ",", 
         RowBox[{"Select", "[", 
          RowBox[{"outN", ",", 
           RowBox[{
            RowBox[{"#", "\[NotEqual]", 
             RowBox[{"{", "}"}]}], "&"}]}], "]"}]}], "}"}], "//", "N"}]}]}], 
    "\[IndentingNewLine]", "]"}]}]}]}], "Input",
 CellChangeTimes->{{3.7669377063843307`*^9, 3.766937868841914*^9}, {
   3.766937900030931*^9, 3.766937944167099*^9}, {3.7669379775209084`*^9, 
   3.766937990525776*^9}, {3.7669380832030497`*^9, 3.766938105776656*^9}, {
   3.7669381570063057`*^9, 3.766938222154984*^9}, {3.7669382894665213`*^9, 
   3.766938387204561*^9}, {3.7669384740768023`*^9, 3.766938491090287*^9}, {
   3.767706868733076*^9, 3.767706870389279*^9}, 3.767707025567878*^9, {
   3.767707266899867*^9, 3.767707271971362*^9}, {3.768042560283237*^9, 
   3.768042584771223*^9}, 3.768042664015472*^9, {3.770059046623599*^9, 
   3.770059100933886*^9}, {3.770059139709971*^9, 3.770059173416325*^9}, {
   3.770059214860455*^9, 3.770059308875741*^9}, {3.770059385902841*^9, 
   3.770059423547378*^9}, {3.770059538971747*^9, 3.7700595735479393`*^9}, {
   3.770059620947092*^9, 3.770059624144343*^9}, {3.7700596623549023`*^9, 
   3.770059663149267*^9}, {3.7700596947189293`*^9, 3.770059791796742*^9}, {
   3.770059823324975*^9, 3.7700600035486193`*^9}, {3.770060173124951*^9, 
   3.770060193967445*^9}, {3.779452129137066*^9, 3.7794521324902477`*^9}, {
   3.7794522360810003`*^9, 3.7794523084002237`*^9}, {3.779452382520925*^9, 
   3.7794523833526583`*^9}, {3.7794525037068367`*^9, 3.779452540834062*^9}}],

Cell[BoxData[
 RowBox[{
  RowBox[{"AFDyn", "[", 
   RowBox[{"file_", ",", "run_", ",", "rep_", ",", "tLim_"}], "]"}], ":=", 
  RowBox[{"Show", "[", 
   RowBox[{
    RowBox[{"{", 
     RowBox[{
      RowBox[{"ListLinePlot", "[", 
       RowBox[{
        RowBox[{
         RowBox[{"traj", "[", 
          RowBox[{"file", ",", "run", ",", "rep", ",", "tLim"}], "]"}], "[", 
         RowBox[{"[", "1", "]"}], "]"}], ",", 
        RowBox[{"PlotRange", "\[Rule]", 
         RowBox[{"{", 
          RowBox[{"0", ",", "1"}], "}"}]}], ",", 
        RowBox[{"PlotStyle", "\[Rule]", 
         RowBox[{"Directive", "[", 
          RowBox[{"Gray", ",", 
           RowBox[{"Opacity", "[", "0.1", "]"}]}], "]"}]}]}], "]"}], ",", 
      RowBox[{"ListLinePlot", "[", 
       RowBox[{
        RowBox[{
         RowBox[{"traj", "[", 
          RowBox[{"file", ",", "run", ",", "rep", ",", "tLim"}], "]"}], "[", 
         RowBox[{"[", "2", "]"}], "]"}], ",", 
        RowBox[{"PlotRange", "\[Rule]", 
         RowBox[{"{", 
          RowBox[{"0", ",", "1"}], "}"}]}], ",", 
        RowBox[{"PlotStyle", "\[Rule]", 
         RowBox[{"Directive", "[", 
          RowBox[{"Red", ",", 
           RowBox[{"Opacity", "[", "0.2", "]"}]}], "]"}]}]}], "]"}], ",", 
      RowBox[{"ListLinePlot", "[", 
       RowBox[{
        RowBox[{
         RowBox[{"traj", "[", 
          RowBox[{"file", ",", "run", ",", "rep", ",", "tLim"}], "]"}], "[", 
         RowBox[{"[", "3", "]"}], "]"}], ",", 
        RowBox[{"PlotRange", "\[Rule]", 
         RowBox[{"{", 
          RowBox[{"0", ",", "1"}], "}"}]}], ",", 
        RowBox[{"PlotStyle", "\[Rule]", 
         RowBox[{"Directive", "[", 
          RowBox[{"Blue", ",", 
           RowBox[{"Opacity", "[", "0.2", "]"}]}], "]"}]}]}], "]"}]}], "}"}], 
    ",", 
    RowBox[{"ImageSize", "\[Rule]", 
     RowBox[{"{", 
      RowBox[{"Automatic", ",", "300"}], "}"}]}], ",", 
    RowBox[{"Frame", "\[Rule]", "True"}], ",", 
    RowBox[{"(*", 
     RowBox[{
      RowBox[{"FrameLabel", "\[Rule]", 
       RowBox[{"{", 
        RowBox[{
        "\"\<Time\>\"", ",", "\"\<\!\(\*SubscriptBox[\(p\), \(H\)]\)\>\""}], 
        "}"}]}], ",", 
      RowBox[{"LabelStyle", "\[Rule]", 
       RowBox[{"Directive", "[", 
        RowBox[{"Bold", ",", " ", "Black", ",", "20"}], "]"}]}], ","}], 
     "*)"}], 
    RowBox[{"FrameTicksStyle", "\[Rule]", 
     RowBox[{"Directive", "[", 
      RowBox[{"Black", ",", "Bold", ",", "14"}], "]"}]}], ",", 
    RowBox[{"FrameTicks", "\[Rule]", 
     RowBox[{"{", 
      RowBox[{
       RowBox[{"{", 
        RowBox[{
         RowBox[{"{", 
          RowBox[{"0", ",", "0.25", ",", "0.5", ",", "0.75", ",", "1"}], 
          "}"}], ",", "False"}], "}"}], ",", 
       RowBox[{"{", 
        RowBox[{
         RowBox[{"Table", "[", 
          RowBox[{
           RowBox[{"100", "*", "i"}], ",", 
           RowBox[{"{", 
            RowBox[{"i", ",", "0", ",", "5"}], "}"}]}], "]"}], ",", "False"}],
         "}"}]}], "}"}]}], ",", 
    RowBox[{"PlotRange", "\[Rule]", 
     RowBox[{"{", 
      RowBox[{
       RowBox[{"-", "0.05"}], ",", "1.05"}], "}"}]}]}], "]"}]}]], "Input",
 CellChangeTimes->{{3.7669379209079237`*^9, 3.76693803443472*^9}, {
   3.766938070076565*^9, 3.766938088950769*^9}, {3.76693813944038*^9, 
   3.7669381409047737`*^9}, {3.766938193461479*^9, 3.766938198725151*^9}, {
   3.766938245943714*^9, 3.766938248077642*^9}, {3.7669383970811253`*^9, 
   3.766938404547285*^9}, {3.766938437181459*^9, 3.7669384666676893`*^9}, {
   3.7669385227002707`*^9, 3.766938543614422*^9}, {3.766938589705817*^9, 
   3.766938591674848*^9}, {3.7669387329328337`*^9, 3.7669387348415937`*^9}, {
   3.767007693959632*^9, 3.7670076957019176`*^9}, {3.7677066894663982`*^9, 
   3.7677066932975082`*^9}, {3.767706724499591*^9, 3.767706775703725*^9}, {
   3.7677072253709173`*^9, 3.767707228496934*^9}, {3.76770738595573*^9, 
   3.767707388629747*^9}, 3.767720671807494*^9, 3.767720717832079*^9, {
   3.7680425438067627`*^9, 3.768042544745636*^9}, 3.76804258042082*^9, 
   3.76804262254987*^9, {3.768042688555791*^9, 3.768042712644994*^9}, 
   3.768042757967362*^9, {3.768042845517221*^9, 3.768042868409191*^9}, {
   3.768043222646912*^9, 3.76804322321432*^9}, 3.768043452885129*^9, {
   3.769972805205256*^9, 3.769972839870225*^9}, {3.769972951730877*^9, 
   3.769972978970338*^9}, {3.770060157888945*^9, 3.7700601626009903`*^9}, {
   3.770060248623889*^9, 3.7700602632962837`*^9}, {3.770146635236308*^9, 
   3.77014663767494*^9}, 3.770146719747005*^9, {3.77193778706362*^9, 
   3.771937787996132*^9}, {3.771937830493581*^9, 3.771937904003518*^9}, {
   3.7794525590593357`*^9, 3.779452568827227*^9}, {3.779452612963891*^9, 
   3.77945270025138*^9}, {3.7801600107307577`*^9, 3.780160027099152*^9}}],

Cell["Figure 4C in the main text.", "Text",
 CellChangeTimes->{{3.784659264285858*^9, 3.784659273721449*^9}}],

Cell[CellGroupData[{

Cell[BoxData[{
 RowBox[{"AFDyn", "[", 
  RowBox[{"file", ",", "2", ",", "5", ",", "500"}], 
  "]"}], "\[IndentingNewLine]", 
 RowBox[{
  RowBox[{"(*", 
   RowBox[{
    RowBox[{"Export", "[", 
     RowBox[{
      RowBox[{
       RowBox[{"NotebookDirectory", "[", "]"}], "<>", 
       "\"\<Plots/Moran_AF_Dyn.pdf\>\""}], ",", "%", ",", 
      RowBox[{"ImageResolution", "\[Rule]", "300"}]}], "]"}], ";"}], 
   "*)"}]}]}], "Input",
 CellChangeTimes->{{3.7700596662081547`*^9, 3.770059671770574*^9}, 
   3.770059802121146*^9, {3.7700598363775473`*^9, 3.770059841787078*^9}, {
   3.7700600076741734`*^9, 3.770060109629476*^9}, 3.770060219246961*^9, {
   3.77011971277789*^9, 3.7701197143572474`*^9}, 3.77014660368285*^9, {
   3.770146660835553*^9, 3.7701467226502867`*^9}, 3.770395001756139*^9, {
   3.770408490486457*^9, 3.770408550565031*^9}, {3.771937594586235*^9, 
   3.771937718562454*^9}, 3.7719377704638147`*^9, 3.779452077512352*^9, {
   3.7794525924509077`*^9, 3.779452593473074*^9}, 3.7794527124687843`*^9, {
   3.7794527484036703`*^9, 3.779452769786295*^9}, {3.780160699857579*^9, 
   3.7801607050564957`*^9}, 3.78922019161207*^9}],

Cell[BoxData[
 TemplateBox[{
  "Part","partw",
   "\"Part \\!\\(\\*RowBox[{\\\"5\\\"}]\\) of \\!\\(\\*RowBox[{\\\"pH\\\", \\\
\"[\\\", RowBox[{\\\"\\\\\\\"/Users/ailenemacpherson/Documents/UBC/Warwick/\
ConstantSize/Sims/Moran/runConst_\\\\\\\"\\\", \\\",\\\", \\\"2\\\", \
\\\",\\\", \\\"5\\\", \\\",\\\", \\\"0\\\"}], \\\"]\\\"}]\\) does not \
exist.\"",2,151,1,19372974002947835465,"Local"},
  "MessageTemplate"]], "Message", "MSG",
 CellChangeTimes->{3.789220192232469*^9}],

Cell[BoxData[
 TemplateBox[{
  "Part","partw",
   "\"Part \\!\\(\\*RowBox[{\\\"5\\\"}]\\) of \\!\\(\\*RowBox[{\\\"pH\\\", \\\
\"[\\\", RowBox[{\\\"\\\\\\\"/Users/ailenemacpherson/Documents/UBC/Warwick/\
ConstantSize/Sims/Moran/runConst_\\\\\\\"\\\", \\\",\\\", \\\"2\\\", \
\\\",\\\", \\\"5\\\", \\\",\\\", \\\"10\\\"}], \\\"]\\\"}]\\) does not exist.\
\"",2,151,2,19372974002947835465,"Local"},
  "MessageTemplate"]], "Message", "MSG",
 CellChangeTimes->{3.789220192302549*^9}],

Cell[BoxData[
 TemplateBox[{
  "Part","partw",
   "\"Part \\!\\(\\*RowBox[{\\\"5\\\"}]\\) of \\!\\(\\*RowBox[{\\\"pH\\\", \\\
\"[\\\", RowBox[{\\\"\\\\\\\"/Users/ailenemacpherson/Documents/UBC/Warwick/\
ConstantSize/Sims/Moran/runConst_\\\\\\\"\\\", \\\",\\\", \\\"2\\\", \
\\\",\\\", \\\"5\\\", \\\",\\\", \\\"20\\\"}], \\\"]\\\"}]\\) does not exist.\
\"",2,151,3,19372974002947835465,"Local"},
  "MessageTemplate"]], "Message", "MSG",
 CellChangeTimes->{3.789220192351096*^9}],

Cell[BoxData[
 TemplateBox[{
  "General","stop",
   "\"Further output of \\!\\(\\*StyleBox[RowBox[{\\\"Part\\\", \\\"::\\\", \
\\\"partw\\\"}], \\\"MessageName\\\"]\\) will be suppressed during this \
calculation.\"",2,151,4,19372974002947835465,"Local"},
  "MessageTemplate"]], "Message", "MSG",
 CellChangeTimes->{3.789220192403208*^9}],

Cell[BoxData[
 GraphicsBox[{{{}, {{}, {}, {}, {}, {}, {}, {}, {}, {}, {}, {}, {}, {}, {}, \
{}, {}, {}, {}, {}, {}, {}, {}, {}, {}, {}, {}, {}, {}, {}, {}, {}, {}, {}, \
{}, {}, {}, {}, {}, {}, {}, {}, {}, {}, {}, {}, {}, {}, {}, {}, {}, {}, {}, \
{}, {}, {}, {}, {}, {}, {}, {}, {}, {}, {}, {}, {}, {}, {}, {}, {}, {}, {}, \
{}, {}, {}, {}, {}, {}, {}, {}, {}, {}, {}, {}, {}, {}, {}, {}, {}, {}, {}, \
{}, {}, {}, {}, {}, {}, {}, {}, {}, {}, {}, {}, {}, {}, {}, {}, {}, {}, {}, \
{}, {}, {}, {}, {}, {}, {}, {}, {}, {}, {}, {}, {}, {}, {}, {}, {}, {}, {}, \
{}, {}, {}, {}, {}, {}, {}, {}, {}, {}, {}, {}, {}, {}, {}, {}, {}, {}, {}, \
{}, {}, {}, {}, {}, {}, {}, {}, {}, {}, {}, {}, {}, {}, {}, {}, {}, {}, {}, \
{}, {}, {}, {}, {}, {}, {}, {}, {}, {}, {}, {}, {}, {}, {}, {}, {}, {}, {}, \
{}, {}, {}, {}, {}, {}, {}, {}, {}, {}, {}, {}, {}, {}, {}, {}, {}, {}, {}, \
{}, {}, {}, {}, {}, {}, {}, {}, {}, {}, {}, {}, {}, {}, {}, {}, {}, {}, {}, \
{}, {}, {}, {}, {}, {}, {}, {}, {}, {}, {}, {}, {}, {}, {}, {}, {}, {}, {}, \
{}, {}, {}, {}, {}, {}, {}, {}, {}, {}, {}, {}, {}, {}, {}, {}, {}, {}, {}, \
{}, {}, {}, {}, {}, {}, {}, {}, {}, {}, {}, {}, {}, {}, {}, {}, {}, {}, {}, \
{}, {}, {}, {}, {}, {}, {}, {}, {}, {}, {}, {}, {}, {}, {}, {}, {}, {}, {}, \
{}, {}, {}, {}, {}, {}, {}, {}, {}, {}, {}, {}, {}, {}, {}, {}, {}, {}, {}, \
{}, {}, {}, {}, {}, {}, {}, {}, {}, {}, {}, {}, {}, {}, {}, {}, {}, {}, {}, \
{}, {}, {}, {}, {}, {}, {}, {}, {}, {}, {}, {}, {}, {}, {}, {}, {}, {}, {}, \
{}, {}, {}, {}, {}, {}, {}, {}, {}, {}, {}, {}, {}, {}, {}, {}, {}, {}, {}, \
{}, {}, {}, {}, {}, {}, {}, {}, {}, {}, {}, {}, {}, {}, {}, {}, {}, {}, {}, \
{}, {}, {}, {}, {}, {}, {}, {}, {}, {}, {}, {}, {}, {}, {}, {}, {}, {}, {}, \
{}, {}, {}, {}, {}, {}, {}, {}, {}, {}, {}, {}, {}, {}, {}, {}, {}, {}, {}, \
{}, {}, {}, {}, {}, {}, {}, {}, {}, {}, {}, {}, {}, {}, {}, {}, {}, {}, {}, \
{}, {}, {}, {}, {}, {}, {}, {}, {}, {}, {}, {}, {}, {}, {}, {}, {}, {}, {}, \
{}, {}, {}, {}, {}, {}, {}, {}, {}, {}, {}, {}, {}, {}, {}, {}, {}, {}, {}, \
{}, {}, {}, {}, {}, {}, {}, {}, {}, {}}, {}, {}, {{}, {}}}, {{}, {}, {}, {}, \
{{}, {}}}, {{}, {{}, {}, {}, {}, 
     {RGBColor[0, 0, 1], PointSize[0.01388888888888889], AbsoluteThickness[
      1.6], Opacity[0.2], LineBox[{{0., 0.}, {1., 1.}}]}}, {}, {}, {{}, {}}}},
  
  AlignmentPoint->Center,
  AspectRatio->NCache[GoldenRatio^(-1), 0.6180339887498948],
  Axes->{True, True},
  AxesLabel->{None, None},
  AxesOrigin->{0., 0},
  AxesStyle->{},
  Background->None,
  BaseStyle->{},
  BaselinePosition->Automatic,
  ColorOutput->Automatic,
  ContentSelectable->Automatic,
  CoordinatesToolOptions:>Automatic,
  DisplayFunction->Identity,
  Epilog->{},
  FormatType:>TraditionalForm,
  Frame->True,
  FrameLabel->{{None, None}, {None, None}},
  FrameStyle->{},
  FrameTicks->{{{{0, 
       FormBox["0", TraditionalForm]}, {0.25, 
       FormBox["0.25`", TraditionalForm]}, {0.5, 
       FormBox["0.5`", TraditionalForm]}, {0.75, 
       FormBox["0.75`", TraditionalForm]}, {1, 
       FormBox["1", TraditionalForm]}}, False}, {{{0, 
       FormBox["0", TraditionalForm]}, {100, 
       FormBox["100", TraditionalForm]}, {200, 
       FormBox["200", TraditionalForm]}, {300, 
       FormBox["300", TraditionalForm]}, {400, 
       FormBox["400", TraditionalForm]}, {500, 
       FormBox["500", TraditionalForm]}}, False}},
  FrameTicksStyle->Directive[
    GrayLevel[0], Bold, 14],
  GridLines->{None, None},
  GridLinesStyle->Directive[
    GrayLevel[0.5, 0.4]],
  ImageMargins->0.,
  ImagePadding->All,
  ImageSize->{Automatic, 300},
  ImageSizeRaw->Automatic,
  LabelStyle->{},
  Method->{
   "MessagesHead" -> ListLinePlot, 
    "CoordinatesToolOptions" -> {"DisplayFunction" -> ({
        (Part[{{Identity, Identity}, {Identity, Identity}}, 1, 2][#]& )[
         Part[#, 1]], 
        (Part[{{Identity, Identity}, {Identity, Identity}}, 2, 2][#]& )[
         Part[#, 2]]}& ), "CopiedValueFunction" -> ({
        (Part[{{Identity, Identity}, {Identity, Identity}}, 1, 2][#]& )[
         Part[#, 1]], 
        (Part[{{Identity, Identity}, {Identity, Identity}}, 2, 2][#]& )[
         Part[#, 2]]}& )}},
  PlotLabel->None,
  PlotRange->{-0.05, 1.05},
  PlotRangeClipping->True,
  PlotRangePadding->{{
     Scaled[0.02], 
     Scaled[0.02]}, {0, 0}},
  PlotRegion->Automatic,
  PreserveImageOptions->Automatic,
  Prolog->{},
  RotateLabel->True,
  Ticks->{Automatic, Automatic},
  TicksStyle->{}]], "Output",
 CellChangeTimes->{
  3.7700596723512783`*^9, {3.7700597175863237`*^9, 3.7700598420487833`*^9}, {
   3.770059887556757*^9, 3.770060078085186*^9}, 3.770060117161971*^9, {
   3.770060165051474*^9, 3.7700602043051434`*^9}, {3.770060235361054*^9, 
   3.770060267909174*^9}, 3.770119730698983*^9, {3.770146606779579*^9, 
   3.770146729537237*^9}, 3.7703950105336657`*^9, {3.770408498878541*^9, 
   3.770408562067651*^9}, {3.771937611998371*^9, 3.771937711154729*^9}, {
   3.771937750586153*^9, 3.7719377956511183`*^9}, 3.77193788029858*^9, 
   3.77193791368192*^9, 3.7794520883720818`*^9, {3.779452582591503*^9, 
   3.779452594820414*^9}, {3.779452629924407*^9, 3.779452715238326*^9}, 
   3.779452774104143*^9, {3.780160021011511*^9, 3.780160031145713*^9}, {
   3.7801607023943377`*^9, 3.7801607070297527`*^9}, 3.789220192704352*^9}]
}, Open  ]],

Cell[CellGroupData[{

Cell[BoxData[
 RowBox[{"simPars", "[", 
  RowBox[{"file", ",", "2", ",", "5"}], "]"}]], "Input",
 CellChangeTimes->{{3.7801606549850903`*^9, 3.780160710950924*^9}}],

Cell[BoxData[
 RowBox[{"{", 
  RowBox[{
   RowBox[{"X", "\[Rule]", "0.255713`"}], ",", 
   RowBox[{"Y", "\[Rule]", "0.252699`"}], ",", 
   RowBox[{"\[Alpha]", "\[Rule]", "0.347523`"}], ",", 
   RowBox[{"\[Delta]", "\[Rule]", "0.355618`"}], ",", 
   RowBox[{"\[Gamma]", "\[Rule]", "0.827656`"}], ",", 
   RowBox[{"\[Kappa]", "\[Rule]", "1778.28`"}]}], "}"}]], "Output",
 CellChangeTimes->{{3.780160660316181*^9, 3.78016071117955*^9}}]
}, Open  ]],

Cell[CellGroupData[{

Cell[BoxData[{
 RowBox[{"LineLegend", "[", 
  RowBox[{
   RowBox[{"{", 
    RowBox[{"Gray", ",", "Red", ",", "Blue"}], "}"}], ",", 
   RowBox[{"{", 
    RowBox[{
    "\"\<Coevolution\>\"", ",", "\"\<Directional Selection\>\"", ",", 
     "\"\<Fixed\>\""}], "}"}]}], "]"}], "\[IndentingNewLine]", 
 RowBox[{
  RowBox[{"Export", "[", 
   RowBox[{
    RowBox[{
     RowBox[{"NotebookDirectory", "[", "]"}], "<>", 
     "\"\<Plots/AFDynLeg.pdf\>\""}], ",", "%", ",", 
    RowBox[{"ImageResolution", "\[Rule]", "200"}]}], "]"}], ";"}]}], "Input",
 CellChangeTimes->{{3.780057925662025*^9, 3.780057966220858*^9}}],

Cell[BoxData[
 TemplateBox[{"\"Coevolution\"","\"Directional Selection\"","\"Fixed\""},
  "LineLegend",
  DisplayFunction->(StyleBox[
    StyleBox[
     PaneBox[
      TagBox[
       GridBox[{{
          TagBox[
           GridBox[{{
              GraphicsBox[{{
                 Directive[
                  EdgeForm[
                   Directive[
                    Opacity[0.3], 
                    GrayLevel[0]]], 
                  PointSize[0.5], 
                  AbsoluteThickness[1.6], 
                  GrayLevel[0.5]], {
                  LineBox[{{0, 10}, {20, 10}}]}}, {
                 Directive[
                  EdgeForm[
                   Directive[
                    Opacity[0.3], 
                    GrayLevel[0]]], 
                  PointSize[0.5], 
                  AbsoluteThickness[1.6], 
                  GrayLevel[0.5]], {}}}, AspectRatio -> Full, 
               ImageSize -> {20, 10}, PlotRangePadding -> None, ImagePadding -> 
               Automatic, BaselinePosition -> (Scaled[0.1] -> Baseline)], #}, {
              GraphicsBox[{{
                 Directive[
                  EdgeForm[
                   Directive[
                    Opacity[0.3], 
                    GrayLevel[0]]], 
                  PointSize[0.5], 
                  AbsoluteThickness[1.6], 
                  RGBColor[1, 0, 0]], {
                  LineBox[{{0, 10}, {20, 10}}]}}, {
                 Directive[
                  EdgeForm[
                   Directive[
                    Opacity[0.3], 
                    GrayLevel[0]]], 
                  PointSize[0.5], 
                  AbsoluteThickness[1.6], 
                  RGBColor[1, 0, 0]], {}}}, AspectRatio -> Full, 
               ImageSize -> {20, 10}, PlotRangePadding -> None, ImagePadding -> 
               Automatic, 
               BaselinePosition -> (Scaled[0.1] -> Baseline)], #2}, {
              GraphicsBox[{{
                 Directive[
                  EdgeForm[
                   Directive[
                    Opacity[0.3], 
                    GrayLevel[0]]], 
                  PointSize[0.5], 
                  AbsoluteThickness[1.6], 
                  RGBColor[0, 0, 1]], {
                  LineBox[{{0, 10}, {20, 10}}]}}, {
                 Directive[
                  EdgeForm[
                   Directive[
                    Opacity[0.3], 
                    GrayLevel[0]]], 
                  PointSize[0.5], 
                  AbsoluteThickness[1.6], 
                  RGBColor[0, 0, 1]], {}}}, AspectRatio -> Full, 
               ImageSize -> {20, 10}, PlotRangePadding -> None, ImagePadding -> 
               Automatic, 
               BaselinePosition -> (Scaled[0.1] -> Baseline)], #3}}, 
            GridBoxAlignment -> {
             "Columns" -> {Center, Left}, "Rows" -> {{Baseline}}}, AutoDelete -> 
            False, GridBoxDividers -> {
             "Columns" -> {{False}}, "Rows" -> {{False}}}, 
            GridBoxItemSize -> {"Columns" -> {{All}}, "Rows" -> {{All}}}, 
            GridBoxSpacings -> {"Columns" -> {{0.5}}, "Rows" -> {{0.8}}}], 
           "Grid"]}}, 
        GridBoxAlignment -> {"Columns" -> {{Left}}, "Rows" -> {{Top}}}, 
        AutoDelete -> False, 
        GridBoxItemSize -> {
         "Columns" -> {{Automatic}}, "Rows" -> {{Automatic}}}, 
        GridBoxSpacings -> {"Columns" -> {{1}}, "Rows" -> {{0}}}], "Grid"], 
      Alignment -> Left, AppearanceElements -> None, 
      ImageMargins -> {{5, 5}, {5, 5}}, ImageSizeAction -> "ResizeToFit"], 
     LineIndent -> 0, StripOnInput -> False], {FontFamily -> "Arial"}, 
    Background -> Automatic, StripOnInput -> False]& ),
  Editable->True,
  InterpretationFunction:>(RowBox[{"LineLegend", "[", 
     RowBox[{
       RowBox[{"{", 
         RowBox[{
           InterpretationBox[
            ButtonBox[
             TooltipBox[
              GraphicsBox[{{
                 GrayLevel[0], 
                 RectangleBox[{0, 0}]}, {
                 GrayLevel[0], 
                 RectangleBox[{1, -1}]}, {
                 GrayLevel[0.5], 
                 RectangleBox[{0, -1}, {2, 1}]}}, AspectRatio -> 1, Frame -> 
               True, FrameStyle -> GrayLevel[0.33333333333333337`], 
               FrameTicks -> None, PlotRangePadding -> None, ImageSize -> 
               Dynamic[{
                 Automatic, 1.35 CurrentValue["FontCapHeight"]/
                  AbsoluteCurrentValue[Magnification]}]], "GrayLevel[0.5]"], 
             Appearance -> None, BaseStyle -> {}, BaselinePosition -> 
             Baseline, DefaultBaseStyle -> {}, ButtonFunction :> 
             With[{Typeset`box$ = EvaluationBox[]}, 
               If[
                Not[
                 AbsoluteCurrentValue["Deployed"]], 
                SelectionMove[Typeset`box$, All, Expression]; 
                FrontEnd`Private`$ColorSelectorInitialAlpha = 1; 
                FrontEnd`Private`$ColorSelectorInitialColor = GrayLevel[0.5]; 
                FrontEnd`Private`$ColorSelectorUseMakeBoxes = True; 
                MathLink`CallFrontEnd[
                  FrontEnd`AttachCell[Typeset`box$, 
                   FrontEndResource["GrayLevelColorValueSelector"], {
                   0, {Left, Bottom}}, {Left, Top}, 
                   "ClosingActions" -> {
                    "SelectionDeparture", "ParentChanged", 
                    "EvaluatorQuit"}]]]], BaseStyle -> Inherited, Evaluator -> 
             Automatic, Method -> "Preemptive"], 
            GrayLevel[0.5], Editable -> False, Selectable -> False], ",", 
           InterpretationBox[
            ButtonBox[
             TooltipBox[
              GraphicsBox[{{
                 GrayLevel[0], 
                 RectangleBox[{0, 0}]}, {
                 GrayLevel[0], 
                 RectangleBox[{1, -1}]}, {
                 RGBColor[1, 0, 0], 
                 RectangleBox[{0, -1}, {2, 1}]}}, AspectRatio -> 1, Frame -> 
               True, FrameStyle -> RGBColor[0.6666666666666666, 0., 0.], 
               FrameTicks -> None, PlotRangePadding -> None, ImageSize -> 
               Dynamic[{
                 Automatic, 1.35 CurrentValue["FontCapHeight"]/
                  AbsoluteCurrentValue[Magnification]}]], 
              "RGBColor[1, 0, 0]"], Appearance -> None, BaseStyle -> {}, 
             BaselinePosition -> Baseline, DefaultBaseStyle -> {}, 
             ButtonFunction :> With[{Typeset`box$ = EvaluationBox[]}, 
               If[
                Not[
                 AbsoluteCurrentValue["Deployed"]], 
                SelectionMove[Typeset`box$, All, Expression]; 
                FrontEnd`Private`$ColorSelectorInitialAlpha = 1; 
                FrontEnd`Private`$ColorSelectorInitialColor = 
                 RGBColor[1, 0, 0]; 
                FrontEnd`Private`$ColorSelectorUseMakeBoxes = True; 
                MathLink`CallFrontEnd[
                  FrontEnd`AttachCell[Typeset`box$, 
                   FrontEndResource["RGBColorValueSelector"], {
                   0, {Left, Bottom}}, {Left, Top}, 
                   "ClosingActions" -> {
                    "SelectionDeparture", "ParentChanged", 
                    "EvaluatorQuit"}]]]], BaseStyle -> Inherited, Evaluator -> 
             Automatic, Method -> "Preemptive"], 
            RGBColor[1, 0, 0], Editable -> False, Selectable -> False], ",", 
           InterpretationBox[
            ButtonBox[
             TooltipBox[
              GraphicsBox[{{
                 GrayLevel[0], 
                 RectangleBox[{0, 0}]}, {
                 GrayLevel[0], 
                 RectangleBox[{1, -1}]}, {
                 RGBColor[0, 0, 1], 
                 RectangleBox[{0, -1}, {2, 1}]}}, AspectRatio -> 1, Frame -> 
               True, FrameStyle -> RGBColor[0., 0., 0.6666666666666666], 
               FrameTicks -> None, PlotRangePadding -> None, ImageSize -> 
               Dynamic[{
                 Automatic, 1.35 CurrentValue["FontCapHeight"]/
                  AbsoluteCurrentValue[Magnification]}]], 
              "RGBColor[0, 0, 1]"], Appearance -> None, BaseStyle -> {}, 
             BaselinePosition -> Baseline, DefaultBaseStyle -> {}, 
             ButtonFunction :> With[{Typeset`box$ = EvaluationBox[]}, 
               If[
                Not[
                 AbsoluteCurrentValue["Deployed"]], 
                SelectionMove[Typeset`box$, All, Expression]; 
                FrontEnd`Private`$ColorSelectorInitialAlpha = 1; 
                FrontEnd`Private`$ColorSelectorInitialColor = 
                 RGBColor[0, 0, 1]; 
                FrontEnd`Private`$ColorSelectorUseMakeBoxes = True; 
                MathLink`CallFrontEnd[
                  FrontEnd`AttachCell[Typeset`box$, 
                   FrontEndResource["RGBColorValueSelector"], {
                   0, {Left, Bottom}}, {Left, Top}, 
                   "ClosingActions" -> {
                    "SelectionDeparture", "ParentChanged", 
                    "EvaluatorQuit"}]]]], BaseStyle -> Inherited, Evaluator -> 
             Automatic, Method -> "Preemptive"], 
            RGBColor[0, 0, 1], Editable -> False, Selectable -> False]}], 
         "}"}], ",", 
       RowBox[{"{", 
         RowBox[{#, ",", #2, ",", #3}], "}"}]}], "]"}]& )]], "Output",
 CellChangeTimes->{{3.780057950148274*^9, 3.7800579666719303`*^9}}]
}, Open  ]]
}, Open  ]]
}, Open  ]]
}, Open  ]]
},
WindowSize->{1328, 686},
WindowMargins->{{46, Automatic}, {21, Automatic}},
SpellingDictionaries->{"CorrectWords"->{
 "coevolution", "Coevolution", "refugia", "coevolutionary", "Heterozygosity", 
  "heterozygosity"}},
Magnification:>1.25 Inherited,
FrontEndVersion->"11.0 for Mac OS X x86 (32-bit, 64-bit Kernel) (September \
21, 2016)",
StyleDefinitions->"Default.nb"
]
(* End of Notebook Content *)

(* Internal cache information *)
(*CellTagsOutline
CellTagsIndex->{}
*)
(*CellTagsIndex
CellTagsIndex->{}
*)
(*NotebookFileOutline
Notebook[{
Cell[CellGroupData[{
Cell[580, 22, 176, 2, 114, "Title"],
Cell[759, 26, 592, 9, 85, "Text"],
Cell[1354, 37, 215, 4, 37, "Text"],
Cell[1572, 43, 242, 6, 39, "Input"],
Cell[CellGroupData[{
Cell[1839, 53, 104, 1, 81, "Chapter"],
Cell[1946, 56, 241, 4, 37, "Text"],
Cell[CellGroupData[{
Cell[2212, 64, 161, 2, 79, "Subchapter"],
Cell[2376, 68, 929, 27, 87, "Text"],
Cell[3308, 97, 2549, 76, 152, "Code"],
Cell[5860, 175, 385, 12, 47, "Text"],
Cell[6248, 189, 2275, 59, 85, "Code"],
Cell[CellGroupData[{
Cell[8548, 252, 205, 4, 39, "Input"],
Cell[8756, 258, 1137, 35, 56, "Output"]
}, Open  ]],
Cell[9908, 296, 391, 12, 47, "Text"],
Cell[10302, 310, 2376, 62, 107, "Code"],
Cell[CellGroupData[{
Cell[12703, 376, 195, 3, 39, "Input"],
Cell[12901, 381, 1216, 36, 56, "Output"]
}, Open  ]]
}, Open  ]],
Cell[CellGroupData[{
Cell[14166, 423, 100, 1, 79, "Subchapter"],
Cell[CellGroupData[{
Cell[14291, 428, 579, 16, 59, "Input",
 InitializationCell->True],
Cell[14873, 446, 3811, 74, 52, "Output"]
}, Open  ]]
}, Open  ]],
Cell[CellGroupData[{
Cell[18733, 526, 179, 2, 79, "Subchapter"],
Cell[18915, 530, 815, 25, 39, "Input"],
Cell[CellGroupData[{
Cell[19755, 559, 312, 8, 39, "Input"],
Cell[20070, 569, 1055, 27, 55, "Output"]
}, Open  ]],
Cell[21140, 599, 318, 5, 61, "Text"]
}, Open  ]],
Cell[CellGroupData[{
Cell[21495, 609, 109, 1, 79, "Subchapter"],
Cell[21607, 612, 162, 3, 37, "Text"],
Cell[21772, 617, 2658, 72, 222, "Input"],
Cell[CellGroupData[{
Cell[24455, 693, 1132, 32, 92, "Input"],
Cell[25590, 727, 36454, 614, 309, "Output"]
}, Open  ]],
Cell[62059, 1344, 124, 1, 37, "Text"],
Cell[62186, 1347, 3567, 76, 144, "Input"],
Cell[65756, 1425, 134, 1, 37, "Text"],
Cell[65893, 1428, 123, 1, 37, "Text"],
Cell[66019, 1431, 3245, 79, 170, "Input"],
Cell[CellGroupData[{
Cell[69289, 1514, 1295, 26, 92, "Input"],
Cell[70587, 1542, 53473, 895, 393, 24240, 416, "CachedBoxData", "BoxData", \
"Output"]
}, Open  ]],
Cell[124075, 2440, 178, 2, 37, "Text"],
Cell[124256, 2444, 2929, 69, 144, "Input"],
Cell[CellGroupData[{
Cell[127210, 2517, 1233, 26, 92, "Input"],
Cell[128446, 2545, 43180, 727, 393, "Output"]
}, Open  ]]
}, Open  ]],
Cell[CellGroupData[{
Cell[171675, 3278, 135, 2, 79, "Subchapter"],
Cell[171813, 3282, 5160, 89, 52, "Text"],
Cell[176976, 3373, 3044, 59, 114, "Input",
 InitializationCell->True],
Cell[180023, 3434, 101, 1, 37, "Text"],
Cell[CellGroupData[{
Cell[180149, 3439, 587, 20, 66, "Input"],
Cell[180739, 3461, 297, 8, 53, "Output"]
}, Open  ]]
}, Open  ]]
}, Open  ]],
Cell[CellGroupData[{
Cell[181097, 3476, 102, 1, 81, "Chapter"],
Cell[CellGroupData[{
Cell[181224, 3481, 127, 2, 79, "Subchapter"],
Cell[181354, 3485, 490, 9, 257, "Text"],
Cell[CellGroupData[{
Cell[181869, 3498, 108, 1, 160, "Subsection"],
Cell[181980, 3501, 267, 5, 183, "Text"],
Cell[182250, 3508, 1007, 18, 116, "Input"],
Cell[183260, 3528, 2871, 77, 550, "Input"],
Cell[186134, 3607, 4358, 117, 647, "Input"],
Cell[190495, 3726, 5876, 154, 735, "Input"]
}, Closed]],
Cell[CellGroupData[{
Cell[196408, 3885, 102, 1, 127, "Subsection"],
Cell[196513, 3888, 123, 1, 110, "Text"],
Cell[196639, 3891, 631, 17, 116, "Input"],
Cell[197273, 3910, 216, 4, 110, "Text"],
Cell[197492, 3916, 670, 19, 272, "Text"],
Cell[198165, 3937, 515, 15, 160, "Input"],
Cell[198683, 3954, 1388, 31, 268, "Input"]
}, Closed]],
Cell[CellGroupData[{
Cell[200108, 3990, 101, 1, 127, "Subsection"],
Cell[200212, 3993, 631, 13, 116, "Input"]
}, Closed]]
}, Closed]],
Cell[CellGroupData[{
Cell[200892, 4012, 116, 1, 58, "Subchapter"],
Cell[201011, 4015, 1001, 28, 2543, "Input"],
Cell[202015, 4045, 3183, 86, 8563, "Input"],
Cell[CellGroupData[{
Cell[205223, 4135, 2137, 61, 5168, "Input"],
Cell[207363, 4198, 886, 16, 87, "Output"]
}, Open  ]],
Cell[CellGroupData[{
Cell[208286, 4219, 2132, 60, 4015, "Input"],
Cell[210421, 4281, 1064, 20, 87, "Output"]
}, Open  ]]
}, Closed]],
Cell[CellGroupData[{
Cell[211534, 4307, 110, 1, 58, "Subchapter"],
Cell[CellGroupData[{
Cell[211669, 4312, 93, 1, 83, "Subsection"],
Cell[211765, 4315, 1721, 42, 7933, "Input"],
Cell[213489, 4359, 1673, 41, 7933, "Input"]
}, Closed]],
Cell[CellGroupData[{
Cell[215199, 4405, 97, 1, 66, "Subsection"],
Cell[215299, 4408, 3950, 97, 173565, "Input"],
Cell[219252, 4507, 2315, 56, 128481, "Input"],
Cell[221570, 4565, 2353, 56, 128481, "Input"],
Cell[223926, 4623, 2346, 57, 93993, "Input"],
Cell[CellGroupData[{
Cell[226297, 4684, 412, 11, 46231, "Input"],
Cell[226712, 4697, 1290, 32, 87, "Output"]
}, Open  ]],
Cell[CellGroupData[{
Cell[228039, 4734, 411, 11, 46231, "Input"],
Cell[228453, 4747, 3289, 79, 87, "Output"]
}, Open  ]],
Cell[CellGroupData[{
Cell[231779, 4831, 458, 12, 46231, "Input"],
Cell[232240, 4845, 3287, 78, 87, "Output"]
}, Open  ]]
}, Closed]],
Cell[CellGroupData[{
Cell[235576, 4929, 95, 1, 66, "Subsection"],
Cell[235674, 4932, 2325, 56, 128481, "Input"],
Cell[238002, 4990, 2454, 58, 128481, "Input"],
Cell[240459, 5050, 2257, 56, 128481, "Input"],
Cell[242719, 5108, 2476, 58, 128481, "Input"],
Cell[245198, 5168, 5644, 154, 345806, "Input"]
}, Closed]],
Cell[CellGroupData[{
Cell[250879, 5327, 104, 1, 66, "Subsection"],
Cell[CellGroupData[{
Cell[251008, 5332, 494, 16, 95, "Input"],
Cell[251505, 5350, 1005, 25, 87, "Output"]
}, Open  ]],
Cell[252525, 5378, 556, 16, 96, "Input"],
Cell[253084, 5396, 1904, 53, 138, "Input"],
Cell[254991, 5451, 224, 4, 57, "Text"],
Cell[CellGroupData[{
Cell[255240, 5459, 725, 18, 91, "Input"],
Cell[255968, 5479, 614, 10, 87, "Output"]
}, Open  ]],
Cell[CellGroupData[{
Cell[256619, 5494, 587, 18, 90, "Input"],
Cell[257209, 5514, 565, 12, 87, "Output"]
}, Open  ]],
Cell[CellGroupData[{
Cell[257811, 5531, 1164, 29, 91, "Input"],
Cell[258978, 5562, 712, 12, 87, "Output"]
}, Open  ]]
}, Closed]]
}, Closed]],
Cell[CellGroupData[{
Cell[259751, 5581, 111, 1, 58, "Subchapter"],
Cell[CellGroupData[{
Cell[259887, 5586, 94, 1, 80, "Section"],
Cell[259984, 5589, 203, 3, 39, "Input"],
Cell[260190, 5594, 559, 13, 39, "Input"],
Cell[260752, 5609, 1067, 29, 54, "Input"],
Cell[261822, 5640, 1170, 30, 54, "Input"],
Cell[262995, 5672, 2255, 58, 92, "Input"],
Cell[265253, 5732, 613, 15, 39, "Input"],
Cell[265869, 5749, 1728, 45, 114, "Input"]
}, Open  ]],
Cell[CellGroupData[{
Cell[267634, 5799, 93, 1, 80, "Section"],
Cell[CellGroupData[{
Cell[267752, 5804, 107, 1, 54, "Subsection"],
Cell[267862, 5807, 956, 19, 39, "Input"],
Cell[268821, 5828, 720, 21, 71, "Input"],
Cell[269544, 5851, 455, 12, 39, "Input"],
Cell[270002, 5865, 3548, 79, 274, "Input"],
Cell[273553, 5946, 249, 5, 37, "Text"],
Cell[CellGroupData[{
Cell[273827, 5955, 5100, 117, 303, "Input"],
Cell[278930, 6074, 8251, 152, 393, "Output"]
}, Open  ]],
Cell[287196, 6229, 7085, 146, 326, "Input"],
Cell[CellGroupData[{
Cell[294306, 6379, 1943, 39, 92, "Input"],
Cell[296252, 6420, 196322, 3559, 393, "Output"]
}, Open  ]]
}, Open  ]]
}, Open  ]]
}, Open  ]]
}, Open  ]],
Cell[CellGroupData[{
Cell[492659, 9988, 168, 2, 81, "Chapter"],
Cell[CellGroupData[{
Cell[492852, 9994, 106, 1, 79, "Subchapter"],
Cell[CellGroupData[{
Cell[492983, 9999, 106, 1, 80, "Section"],
Cell[493092, 10002, 2826, 68, 635, "Input"],
Cell[495921, 10072, 503, 10, 75, "Input"]
}, Closed]],
Cell[CellGroupData[{
Cell[496461, 10087, 104, 1, 62, "Section"],
Cell[496568, 10090, 1544, 32, 1072, "Input"],
Cell[498115, 10124, 584, 14, 197, "Input"],
Cell[498702, 10140, 423, 9, 116, "Input"],
Cell[CellGroupData[{
Cell[499150, 10153, 149, 3, 116, "Input"],
Cell[499302, 10158, 411, 9, 116, "Output"]
}, Open  ]]
}, Closed]]
}, Open  ]],
Cell[CellGroupData[{
Cell[499774, 10174, 102, 1, 79, "Subchapter"],
Cell[CellGroupData[{
Cell[499901, 10179, 102, 1, 54, "Subsection"],
Cell[500006, 10182, 162, 2, 46, "Text"],
Cell[500171, 10186, 558, 13, 82, "Input"],
Cell[500732, 10201, 561, 14, 82, "Input"],
Cell[501296, 10217, 3937, 118, 440, "Input"],
Cell[505236, 10337, 453, 8, 76, "Text"],
Cell[505692, 10347, 1777, 40, 82, "Input"],
Cell[507472, 10389, 260, 5, 46, "Text"],
Cell[507735, 10396, 486, 10, 82, "Input"],
Cell[508224, 10408, 448, 7, 106, "Text"],
Cell[508675, 10417, 1346, 29, 180, "Input"]
}, Closed]],
Cell[CellGroupData[{
Cell[510058, 10451, 149, 2, 43, "Subsection"],
Cell[510210, 10455, 367, 6, 183, "Text"],
Cell[510580, 10463, 1974, 46, 438, "Input"],
Cell[512557, 10511, 1950, 45, 438, "Input"],
Cell[514510, 10558, 1674, 37, 356, "Input"]
}, Closed]],
Cell[CellGroupData[{
Cell[516221, 10600, 97, 1, 43, "Subsection"],
Cell[CellGroupData[{
Cell[516343, 10605, 107, 1, 66, "Subsubsection"],
Cell[516453, 10608, 1233, 33, 303, "Input"]
}, Closed]],
Cell[CellGroupData[{
Cell[517723, 10646, 160, 2, 52, "Subsubsection"],
Cell[517886, 10650, 160, 3, 110, "Text"],
Cell[518049, 10655, 1160, 29, 438, "Input"],
Cell[519212, 10686, 155, 3, 110, "Text"],
Cell[519370, 10691, 437, 11, 116, "Input"]
}, Closed]],
Cell[CellGroupData[{
Cell[519844, 10707, 107, 1, 52, "Subsubsection"],
Cell[519954, 10710, 121, 1, 110, "Text"],
Cell[520078, 10713, 1602, 36, 353, "Input"],
Cell[521683, 10751, 121, 1, 110, "Text"],
Cell[521807, 10754, 1600, 36, 353, "Input"],
Cell[523410, 10792, 125, 1, 110, "Text"],
Cell[523538, 10795, 1609, 36, 353, "Input"]
}, Closed]],
Cell[CellGroupData[{
Cell[525184, 10836, 203, 3, 52, "Subsubsection"],
Cell[525390, 10841, 238, 5, 110, "Text"],
Cell[525631, 10848, 1086, 24, 277, "Input"],
Cell[526720, 10874, 185, 4, 110, "Text"],
Cell[526908, 10880, 1117, 25, 277, "Input"],
Cell[528028, 10907, 176, 4, 110, "Text"],
Cell[528207, 10913, 1059, 22, 197, "Input"],
Cell[529269, 10937, 1037, 24, 277, "Input"]
}, Closed]]
}, Closed]]
}, Open  ]],
Cell[CellGroupData[{
Cell[530367, 10968, 96, 1, 79, "Subchapter"],
Cell[CellGroupData[{
Cell[530488, 10973, 102, 1, 80, "Section"],
Cell[CellGroupData[{
Cell[530615, 10978, 96, 1, 54, "Subsection"],
Cell[530714, 10981, 341, 6, 61, "Text"],
Cell[531058, 10989, 12789, 290, 708, "Input"],
Cell[543850, 11281, 121, 1, 46, "Text"],
Cell[CellGroupData[{
Cell[543996, 11286, 1745, 36, 115, "Input"],
Cell[545744, 11324, 6507, 123, 491, "Output"]
}, Open  ]],
Cell[CellGroupData[{
Cell[552288, 11452, 1127, 28, 115, "Input"],
Cell[553418, 11482, 12138, 214, 491, "Output"]
}, Open  ]],
Cell[565571, 11699, 7591, 161, 407, "Input"],
Cell[CellGroupData[{
Cell[573187, 11864, 227, 4, 48, "Input"],
Cell[573417, 11870, 2377, 55, 426, "Output"]
}, Open  ]],
Cell[575809, 11928, 264, 7, 48, "Input"],
Cell[576076, 11937, 874, 22, 82, "Input"],
Cell[CellGroupData[{
Cell[576975, 11963, 2350, 65, 180, "Input"],
Cell[579328, 12030, 61955, 1133, 413, "Output"]
}, Open  ]],
Cell[641298, 13166, 291, 8, 60, "Input"]
}, Open  ]],
Cell[CellGroupData[{
Cell[641626, 13179, 119, 1, 83, "Subsection"],
Cell[641748, 13182, 309, 5, 183, "Text"],
Cell[642060, 13189, 667, 17, 116, "Input"],
Cell[642730, 13208, 10157, 238, 2385, "Input"],
Cell[CellGroupData[{
Cell[652912, 13450, 646, 13, 197, "Input"],
Cell[653561, 13465, 175723, 3081, 1463, 111465, 2027, "CachedBoxData", \
"BoxData", "Output"]
}, Open  ]]
}, Closed]],
Cell[CellGroupData[{
Cell[829333, 16552, 186, 2, 66, "Subsection"],
Cell[CellGroupData[{
Cell[829544, 16558, 157, 2, 66, "Subsubsection"],
Cell[829704, 16562, 113, 1, 110, "Text"],
Cell[829820, 16565, 2066, 50, 597, "Input"],
Cell[831889, 16617, 162, 3, 110, "Text"],
Cell[832054, 16622, 993, 25, 283, "Input"],
Cell[833050, 16649, 155, 3, 110, "Text"],
Cell[833208, 16654, 1004, 24, 277, "Input"],
Cell[834215, 16680, 961, 26, 206, "Input"],
Cell[835179, 16708, 565, 14, 188, "Input"],
Cell[835747, 16724, 141, 1, 110, "Text"],
Cell[835891, 16727, 1793, 44, 478, "Input"],
Cell[837687, 16773, 130, 1, 110, "Text"],
Cell[837820, 16776, 2744, 72, 547, "Input"]
}, Closed]],
Cell[CellGroupData[{
Cell[840601, 16853, 101, 1, 52, "Subsubsection"],
Cell[840705, 16856, 2208, 52, 832, "Input"],
Cell[842916, 16910, 568, 16, 116, "Input"],
Cell[843487, 16928, 206, 4, 110, "Text"],
Cell[843696, 16934, 6039, 136, 1308, "Input"],
Cell[849738, 17072, 182, 4, 110, "Text"],
Cell[849923, 17078, 519, 13, 116, "Input"],
Cell[850445, 17093, 109, 1, 110, "Text"],
Cell[850557, 17096, 6611, 165, 1182, "Input"],
Cell[CellGroupData[{
Cell[857193, 17265, 632, 13, 197, "Input"],
Cell[857828, 17280, 1247177, 21126, 1957, 1144365, 19440, "CachedBoxData", \
"BoxData", "Output"]
}, Open  ]],
Cell[CellGroupData[{
Cell[2105042, 38411, 1601, 40, 366, "Input"],
Cell[2106646, 38453, 25167, 544, 835, "Output"]
}, Open  ]],
Cell[CellGroupData[{
Cell[2131850, 39002, 1176, 29, 277, "Input"],
Cell[2133029, 39033, 10660, 229, 332, "Output"]
}, Open  ]]
}, Closed]]
}, Open  ]],
Cell[CellGroupData[{
Cell[2143750, 39269, 266, 3, 83, "Subsection"],
Cell[2144019, 39274, 274, 5, 183, "Text"],
Cell[2144296, 39281, 181, 3, 116, "Input"],
Cell[2144480, 39286, 1878, 39, 188, "Input"],
Cell[2146361, 39327, 3315, 84, 957, "Input"],
Cell[CellGroupData[{
Cell[2149701, 39415, 2562, 67, 620, "Input"],
Cell[2152266, 39484, 27331, 499, 1196, "Output"]
}, Open  ]]
}, Closed]]
}, Open  ]]
}, Open  ]],
Cell[CellGroupData[{
Cell[2179670, 39991, 114, 1, 122, "Subchapter"],
Cell[2179787, 39994, 6559, 150, 712, "Input"],
Cell[2186349, 40146, 4730, 107, 306, "Input"],
Cell[2191082, 40255, 109, 1, 57, "Text"],
Cell[CellGroupData[{
Cell[2191216, 40260, 1137, 23, 102, "Input"],
Cell[2192356, 40285, 477, 9, 45, "Message"],
Cell[2192836, 40296, 478, 9, 45, "Message"],
Cell[2193317, 40307, 478, 9, 45, "Message"],
Cell[2193798, 40318, 338, 7, 45, "Message"],
Cell[2194139, 40327, 5279, 106, 613, "Output"]
}, Open  ]],
Cell[CellGroupData[{
Cell[2199455, 40438, 164, 3, 60, "Input"],
Cell[2199622, 40443, 433, 9, 60, "Output"]
}, Open  ]],
Cell[CellGroupData[{
Cell[2200092, 40457, 607, 16, 102, "Input"],
Cell[2200702, 40475, 9287, 200, 168, "Output"]
}, Open  ]]
}, Open  ]]
}, Open  ]]
}, Open  ]]
}
]
*)
```
