## SupplementaryMaterial for "Coevolution does not slow the rate of loss of heterozygosity in a stochastic host-parasite model with constant population size": SeedDormancy.nb

```
(* Content-type: application/vnd.wolfram.mathematica *)

(*** Wolfram Notebook File ***)
(* http://www.wolfram.com/nb *)

(* CreatedBy='Mathematica 11.0' *)

(*CacheID: 234*)
(* Internal cache information:
NotebookFileLineBreakTest
NotebookFileLineBreakTest
NotebookDataPosition[       158,          7]
NotebookDataLength[     70569,       1787]
NotebookOptionsPosition[     68492,       1712]
NotebookOutlinePosition[     68885,       1729]
CellTagsIndexPosition[     68842,       1726]
WindowFrame->Normal*)

(* Beginning of Notebook Content *)
Notebook[{

Cell[CellGroupData[{
Cell["Discrete-time Constant-size Model with Seed Dormancy", "Chapter",
 CellChangeTimes->{{3.783425828771523*^9, 3.783425846578854*^9}, {
  3.783427200392997*^9, 3.7834272056328287`*^9}, {3.784403993778182*^9, 
  3.784404011345003*^9}, {3.7846595395709057`*^9, 3.784659543595686*^9}}],

Cell[CellGroupData[{

Cell["Differential Equations", "Subsection",
 CellChangeTimes->{{3.7846596464278517`*^9, 3.784659653578796*^9}}],

Cell["\<\
Matching-alleles model with Seed Dormancy.  Life-cycle diagram is shown in \
figure S2.\
\>", "Text",
 CellChangeTimes->{{3.784659545579262*^9, 3.784659563453663*^9}, {
  3.784659594266636*^9, 3.784659595504475*^9}}],

Cell[BoxData[
 RowBox[{
  RowBox[{"\[Beta]Sub", "=", 
   RowBox[{"{", 
    RowBox[{
     RowBox[{
      RowBox[{"\[Beta]", "[", 
       RowBox[{"1", ",", "1"}], "]"}], "\[Rule]", "X"}], ",", 
     RowBox[{
      RowBox[{"\[Beta]", "[", 
       RowBox[{"1", ",", "2"}], "]"}], "\[Rule]", "Y"}], ",", 
     RowBox[{
      RowBox[{"\[Beta]", "[", 
       RowBox[{"2", ",", "1"}], "]"}], "\[Rule]", "Y"}], ",", 
     RowBox[{
      RowBox[{"\[Beta]", "[", 
       RowBox[{"2", ",", "2"}], "]"}], "\[Rule]", "X"}]}], "}"}]}], 
  ";"}]], "Input",
 CellChangeTimes->{{3.783426092623871*^9, 3.7834261173479643`*^9}}],

Cell[BoxData[{
 RowBox[{
  RowBox[{"WH2", "[", 
   RowBox[{"i_", ",", "t_"}], "]"}], ":=", 
  RowBox[{
   RowBox[{"1", "-", 
    RowBox[{"\[Alpha]H", " ", 
     RowBox[{"Sum", "[", 
      RowBox[{
       RowBox[{
        RowBox[{"\[Beta]", "[", 
         RowBox[{"i", ",", "j"}], "]"}], 
        SuperscriptBox[
         RowBox[{"(", 
          RowBox[{"1", "-", 
           RowBox[{"pP", "[", "t", "]"}]}], ")"}], 
         RowBox[{"j", "-", "1"}]], 
        SuperscriptBox[
         RowBox[{"pP", "[", "t", "]"}], 
         RowBox[{"Mod", "[", 
          RowBox[{"j", ",", "2"}], "]"}]]}], ",", 
       RowBox[{"{", 
        RowBox[{"j", ",", "1", ",", "2"}], "}"}]}], "]"}]}]}], "/.", 
   "\[Beta]Sub"}]}], "\[IndentingNewLine]", 
 RowBox[{
  RowBox[{"WP2", "[", 
   RowBox[{"j_", ",", "t_"}], "]"}], ":=", 
  RowBox[{
   RowBox[{"1", "+", 
    RowBox[{"\[Alpha]P", " ", 
     RowBox[{"Sum", "[", 
      RowBox[{
       RowBox[{
        RowBox[{"\[Beta]", "[", 
         RowBox[{"i", ",", "j"}], "]"}], 
        SuperscriptBox[
         RowBox[{"(", 
          RowBox[{"1", "-", 
           RowBox[{"pH", "[", "t", "]"}]}], ")"}], 
         RowBox[{"i", "-", "1"}]], 
        SuperscriptBox[
         RowBox[{"pH", "[", "t", "]"}], 
         RowBox[{"Mod", "[", 
          RowBox[{"i", ",", "2"}], "]"}]]}], ",", 
       RowBox[{"{", 
        RowBox[{"i", ",", "1", ",", "2"}], "}"}]}], "]"}]}]}], "/.", 
   "\[Beta]Sub"}]}]}], "Input",
 CellChangeTimes->{{3.783425853943362*^9, 3.783425916180047*^9}, {
  3.783425955803793*^9, 3.783426082508868*^9}, {3.783426119557754*^9, 
  3.783426187757951*^9}, {3.783426622980624*^9, 3.7834266354144077`*^9}, {
  3.783426763460368*^9, 3.783426764445023*^9}, {3.783427347691599*^9, 
  3.783427348721837*^9}}],

Cell[BoxData[{
 RowBox[{
  RowBox[{"WHbar2", "[", "t_", "]"}], ":=", 
  RowBox[{
   RowBox[{
    RowBox[{"pH", "[", "t", "]"}], 
    RowBox[{"WH2", "[", 
     RowBox[{"1", ",", "t"}], "]"}]}], "+", 
   RowBox[{
    RowBox[{"(", 
     RowBox[{"1", "-", 
      RowBox[{"pH", "[", "t", "]"}]}], ")"}], 
    RowBox[{"WH2", "[", 
     RowBox[{"2", ",", "t"}], "]"}]}]}]}], "\[IndentingNewLine]", 
 RowBox[{
  RowBox[{"WPbar2", "[", "t_", "]"}], ":=", 
  RowBox[{
   RowBox[{
    RowBox[{"pP", "[", "t", "]"}], 
    RowBox[{"WP2", "[", 
     RowBox[{"1", ",", "t"}], "]"}]}], "+", 
   RowBox[{
    RowBox[{"(", 
     RowBox[{"1", "-", 
      RowBox[{"pP", "[", "t", "]"}]}], ")"}], 
    RowBox[{"WP2", "[", 
     RowBox[{"2", ",", "t"}], "]"}]}]}]}]}], "Input",
 CellChangeTimes->{{3.783426463810719*^9, 3.783426502818514*^9}, {
  3.783426767179184*^9, 3.7834267799249077`*^9}, {3.783427360644977*^9, 
  3.783427367644299*^9}}],

Cell[TextData[{
 Cell[BoxData[
  FormBox[
   RowBox[{
    FractionBox["dpJ", "dt"], "=", 
    RowBox[{"j1", "[", "t", "]"}]}], TraditionalForm]],
  FormatType->"TraditionalForm"],
 ", ",
 Cell[BoxData[
  FormBox[
   RowBox[{
    FractionBox["dpH", "dt"], "=", 
    RowBox[{"f1", "[", "t", "]"}]}], TraditionalForm]],
  FormatType->"TraditionalForm"],
 ", ",
 Cell[BoxData[
  FormBox[
   RowBox[{
    FractionBox["dpP", "dt"], "=", 
    RowBox[{"f2", "[", "t", "]"}]}], TraditionalForm]],
  FormatType->"TraditionalForm"],
 "."
}], "Text",
 CellChangeTimes->{{3.784659603745162*^9, 3.784659631393981*^9}}],

Cell[BoxData[{
 RowBox[{
  RowBox[{
   RowBox[{"j1", "[", "t_", "]"}], ":=", 
   RowBox[{
    RowBox[{
     RowBox[{"(", 
      RowBox[{"1", "-", "s"}], ")"}], 
     RowBox[{"pJ", "[", "t", "]"}]}], "+", 
    RowBox[{"s", " ", 
     RowBox[{"pH", "[", "t", "]"}], 
     FractionBox[
      RowBox[{"WH2", "[", 
       RowBox[{"1", ",", "t"}], "]"}], 
      RowBox[{"WHbar2", "[", "t", "]"}]]}]}]}], ";"}], "\[IndentingNewLine]", 

 RowBox[{
  RowBox[{
   RowBox[{
    RowBox[{"f1", "[", "t_", "]"}], ":=", 
    RowBox[{
     RowBox[{
      RowBox[{"(", 
       RowBox[{"1", "-", "s"}], ")"}], 
      RowBox[{"pH", "[", "t", "]"}], 
      FractionBox[
       RowBox[{"WH2", "[", 
        RowBox[{"1", ",", "t"}], "]"}], 
       RowBox[{"WHbar2", "[", "t", "]"}]]}], "+", 
     RowBox[{"s", " ", 
      RowBox[{"pJ", "[", "t", "]"}]}]}]}], ";"}], 
  " "}], "\[IndentingNewLine]", 
 RowBox[{
  RowBox[{"f2", "[", "t_", "]"}], ":=", 
  RowBox[{
   RowBox[{"pP", "[", "t", "]"}], 
   FractionBox[
    RowBox[{"WP2", "[", 
     RowBox[{"1", ",", "t"}], "]"}], 
    RowBox[{"WPbar2", "[", "t", "]"}]]}]}]}], "Input",
 CellChangeTimes->{{3.784399930482821*^9, 3.7843999707626534`*^9}, {
   3.7844002584692583`*^9, 3.784400295682485*^9}, {3.7844003541382627`*^9, 
   3.7844003769215937`*^9}, {3.7844004686257544`*^9, 
   3.7844004875894337`*^9}, {3.7844005395487137`*^9, 3.78440058319423*^9}, 
   3.784400631486574*^9, {3.7844051059565268`*^9, 3.7844051085893717`*^9}}]
}, Open  ]],

Cell[CellGroupData[{

Cell["Equilibria", "Subsection",
 CellChangeTimes->{{3.7846596464278517`*^9, 3.7846596619329567`*^9}}],

Cell[CellGroupData[{

Cell[BoxData[
 RowBox[{"Solve", "[", 
  RowBox[{
   RowBox[{"{", 
    RowBox[{
     RowBox[{
      RowBox[{"j1", "[", "t", "]"}], "\[Equal]", 
      RowBox[{"pJ", "[", "t", "]"}]}], ",", 
     RowBox[{
      RowBox[{"f1", "[", "t", "]"}], "\[Equal]", 
      RowBox[{"pH", "[", "t", "]"}]}], ",", 
     RowBox[{
      RowBox[{"f2", "[", "t", "]"}], "\[Equal]", 
      RowBox[{"pP", "[", "t", "]"}]}]}], "}"}], ",", 
   RowBox[{"{", 
    RowBox[{
     RowBox[{"pJ", "[", "t", "]"}], ",", 
     RowBox[{"pH", "[", "t", "]"}], ",", 
     RowBox[{"pP", "[", "t", "]"}]}], "}"}]}], "]"}]], "Input",
 CellChangeTimes->{{3.784399972568918*^9, 3.784399996226801*^9}, {
  3.784400638533654*^9, 3.784400651621518*^9}, {3.7844051137206497`*^9, 
  3.784405117964221*^9}, {3.784558839834025*^9, 3.784558840061862*^9}}],

Cell[BoxData[
 RowBox[{"{", 
  RowBox[{
   RowBox[{"{", 
    RowBox[{
     RowBox[{
      RowBox[{"pJ", "[", "t", "]"}], "\[Rule]", "0"}], ",", 
     RowBox[{
      RowBox[{"pH", "[", "t", "]"}], "\[Rule]", "0"}], ",", 
     RowBox[{
      RowBox[{"pP", "[", "t", "]"}], "\[Rule]", "0"}]}], "}"}], ",", 
   RowBox[{"{", 
    RowBox[{
     RowBox[{
      RowBox[{"pJ", "[", "t", "]"}], "\[Rule]", "0"}], ",", 
     RowBox[{
      RowBox[{"pH", "[", "t", "]"}], "\[Rule]", "0"}], ",", 
     RowBox[{
      RowBox[{"pP", "[", "t", "]"}], "\[Rule]", "1"}]}], "}"}], ",", 
   RowBox[{"{", 
    RowBox[{
     RowBox[{
      RowBox[{"pJ", "[", "t", "]"}], "\[Rule]", 
      FractionBox["1", "2"]}], ",", 
     RowBox[{
      RowBox[{"pH", "[", "t", "]"}], "\[Rule]", 
      FractionBox["1", "2"]}], ",", 
     RowBox[{
      RowBox[{"pP", "[", "t", "]"}], "\[Rule]", 
      FractionBox["1", "2"]}]}], "}"}], ",", 
   RowBox[{"{", 
    RowBox[{
     RowBox[{
      RowBox[{"pJ", "[", "t", "]"}], "\[Rule]", "1"}], ",", 
     RowBox[{
      RowBox[{"pH", "[", "t", "]"}], "\[Rule]", "1"}], ",", 
     RowBox[{
      RowBox[{"pP", "[", "t", "]"}], "\[Rule]", "0"}]}], "}"}], ",", 
   RowBox[{"{", 
    RowBox[{
     RowBox[{
      RowBox[{"pJ", "[", "t", "]"}], "\[Rule]", "1"}], ",", 
     RowBox[{
      RowBox[{"pH", "[", "t", "]"}], "\[Rule]", "1"}], ",", 
     RowBox[{
      RowBox[{"pP", "[", "t", "]"}], "\[Rule]", "1"}]}], "}"}]}], 
  "}"}]], "Output",
 CellChangeTimes->{{3.784399974290821*^9, 3.784399996699053*^9}, 
   3.784400309023127*^9, 3.784400652582149*^9, {3.78440511555615*^9, 
   3.7844051183367357`*^9}, 3.7844058337996264`*^9, 3.784465025078662*^9, 
   3.7844718233972397`*^9, 3.784554578296645*^9, 3.784558847615685*^9, 
   3.784560564549355*^9, 3.784562048358988*^9}]
}, Open  ]]
}, Open  ]],

Cell[CellGroupData[{

Cell["Stability", "Subsection",
 CellChangeTimes->{{3.7846596464278517`*^9, 3.784659668626321*^9}}],

Cell[CellGroupData[{

Cell[BoxData[
 RowBox[{"jMtrx", "=", 
  RowBox[{
   RowBox[{
    RowBox[{"{", 
     RowBox[{
      RowBox[{"{", 
       RowBox[{
        RowBox[{"D", "[", 
         RowBox[{
          RowBox[{"j1", "[", "t", "]"}], ",", 
          RowBox[{"pJ", "[", "t", "]"}]}], "]"}], ",", 
        RowBox[{"D", "[", 
         RowBox[{
          RowBox[{"j1", "[", "t", "]"}], ",", 
          RowBox[{"pH", "[", "t", "]"}]}], "]"}], ",", 
        RowBox[{"D", "[", 
         RowBox[{
          RowBox[{"j1", "[", "t", "]"}], ",", 
          RowBox[{"pP", "[", "t", "]"}]}], "]"}]}], "}"}], ",", 
      RowBox[{"{", 
       RowBox[{
        RowBox[{"D", "[", 
         RowBox[{
          RowBox[{"f1", "[", "t", "]"}], ",", 
          RowBox[{"pJ", "[", "t", "]"}]}], "]"}], ",", 
        RowBox[{"D", "[", 
         RowBox[{
          RowBox[{"f1", "[", "t", "]"}], ",", 
          RowBox[{"pH", "[", "t", "]"}]}], "]"}], ",", 
        RowBox[{"D", "[", 
         RowBox[{
          RowBox[{"f1", "[", "t", "]"}], ",", 
          RowBox[{"pP", "[", "t", "]"}]}], "]"}]}], "}"}], ",", 
      RowBox[{"{", 
       RowBox[{
        RowBox[{"D", "[", 
         RowBox[{
          RowBox[{"f2", "[", "t", "]"}], ",", 
          RowBox[{"pJ", "[", "t", "]"}]}], "]"}], ",", 
        RowBox[{"D", "[", 
         RowBox[{
          RowBox[{"f2", "[", "t", "]"}], ",", 
          RowBox[{"pH", "[", "t", "]"}]}], "]"}], ",", 
        RowBox[{"D", "[", 
         RowBox[{
          RowBox[{"f2", "[", "t", "]"}], ",", 
          RowBox[{"pP", "[", "t", "]"}]}], "]"}]}], "}"}]}], "}"}], "/.", 
    RowBox[{"{", 
     RowBox[{
      RowBox[{
       RowBox[{"pH", "[", "t", "]"}], "\[Rule]", 
       FractionBox["1", "2"]}], ",", 
      RowBox[{
       RowBox[{"pH", "[", "t", "]"}], "\[Rule]", 
       FractionBox["1", "2"]}], ",", 
      RowBox[{
       RowBox[{"pP", "[", "t", "]"}], "\[Rule]", 
       FractionBox["1", "2"]}]}], "}"}]}], "//", "Simplify"}]}]], "Input",
 CellChangeTimes->{{3.784400000242012*^9, 3.784400043795733*^9}, {
   3.784400659128579*^9, 3.784400697109211*^9}, {3.7844051202035227`*^9, 
   3.784405121226411*^9}, {3.784405739778097*^9, 3.784405748103948*^9}, 
   3.784405779178484*^9}],

Cell[BoxData[
 RowBox[{"{", 
  RowBox[{
   RowBox[{"{", 
    RowBox[{
     RowBox[{"1", "-", "s"}], ",", "s", ",", 
     FractionBox[
      RowBox[{"s", " ", 
       RowBox[{"(", 
        RowBox[{"X", "-", "Y"}], ")"}], " ", "\[Alpha]H"}], 
      RowBox[{
       RowBox[{"-", "2"}], "+", 
       RowBox[{"X", " ", "\[Alpha]H"}], "+", 
       RowBox[{"Y", " ", "\[Alpha]H"}]}]]}], "}"}], ",", 
   RowBox[{"{", 
    RowBox[{"s", ",", 
     RowBox[{"1", "-", "s"}], ",", 
     RowBox[{"-", 
      FractionBox[
       RowBox[{
        RowBox[{"(", 
         RowBox[{
          RowBox[{"-", "1"}], "+", "s"}], ")"}], " ", 
        RowBox[{"(", 
         RowBox[{"X", "-", "Y"}], ")"}], " ", "\[Alpha]H"}], 
       RowBox[{
        RowBox[{"-", "2"}], "+", 
        RowBox[{"X", " ", "\[Alpha]H"}], "+", 
        RowBox[{"Y", " ", "\[Alpha]H"}]}]]}]}], "}"}], ",", 
   RowBox[{"{", 
    RowBox[{"0", ",", 
     FractionBox[
      RowBox[{
       RowBox[{"(", 
        RowBox[{"X", "-", "Y"}], ")"}], " ", "\[Alpha]P"}], 
      RowBox[{"2", "+", 
       RowBox[{"X", " ", "\[Alpha]P"}], "+", 
       RowBox[{"Y", " ", "\[Alpha]P"}]}]], ",", "1"}], "}"}]}], 
  "}"}]], "Output",
 CellChangeTimes->{{3.784400031547966*^9, 3.784400044168539*^9}, 
   3.784400309099103*^9, 3.784400698842214*^9, 3.784401315440263*^9, 
   3.7844051227004433`*^9, 3.784405748734688*^9, 3.784405781073308*^9, 
   3.784405839679666*^9, 3.78446503674769*^9, 3.7844718234484053`*^9, 
   3.784477268382695*^9, 3.7845545803504753`*^9, 3.7845605660475883`*^9, 
   3.784562049712207*^9}]
}, Open  ]],

Cell[CellGroupData[{

Cell[BoxData[
 RowBox[{"jMtrx", "//", "MatrixForm"}]], "Input",
 CellChangeTimes->{{3.784475578024132*^9, 3.784475585067093*^9}}],

Cell[BoxData[
 TagBox[
  RowBox[{"(", "\[NoBreak]", GridBox[{
     {
      RowBox[{"1", "-", "s"}], "s", 
      FractionBox[
       RowBox[{"s", " ", 
        RowBox[{"(", 
         RowBox[{"X", "-", "Y"}], ")"}], " ", "\[Alpha]H"}], 
       RowBox[{
        RowBox[{"-", "2"}], "+", 
        RowBox[{"X", " ", "\[Alpha]H"}], "+", 
        RowBox[{"Y", " ", "\[Alpha]H"}]}]]},
     {"s", 
      RowBox[{"1", "-", "s"}], 
      RowBox[{"-", 
       FractionBox[
        RowBox[{
         RowBox[{"(", 
          RowBox[{
           RowBox[{"-", "1"}], "+", "s"}], ")"}], " ", 
         RowBox[{"(", 
          RowBox[{"X", "-", "Y"}], ")"}], " ", "\[Alpha]H"}], 
        RowBox[{
         RowBox[{"-", "2"}], "+", 
         RowBox[{"X", " ", "\[Alpha]H"}], "+", 
         RowBox[{"Y", " ", "\[Alpha]H"}]}]]}]},
     {"0", 
      FractionBox[
       RowBox[{
        RowBox[{"(", 
         RowBox[{"X", "-", "Y"}], ")"}], " ", "\[Alpha]P"}], 
       RowBox[{"2", "+", 
        RowBox[{"X", " ", "\[Alpha]P"}], "+", 
        RowBox[{"Y", " ", "\[Alpha]P"}]}]], "1"}
    },
    GridBoxAlignment->{
     "Columns" -> {{Center}}, "ColumnsIndexed" -> {}, "Rows" -> {{Baseline}}, 
      "RowsIndexed" -> {}},
    GridBoxSpacings->{"Columns" -> {
        Offset[0.27999999999999997`], {
         Offset[0.7]}, 
        Offset[0.27999999999999997`]}, "ColumnsIndexed" -> {}, "Rows" -> {
        Offset[0.2], {
         Offset[0.4]}, 
        Offset[0.2]}, "RowsIndexed" -> {}}], "\[NoBreak]", ")"}],
  Function[BoxForm`e$, 
   MatrixForm[BoxForm`e$]]]], "Output",
 CellChangeTimes->{3.784475585536787*^9, 3.784554581973835*^9}]
}, Open  ]],

Cell[BoxData[
 RowBox[{
  RowBox[{"charpoly", "=", 
   RowBox[{"Det", "[", 
    RowBox[{
     RowBox[{"\[Lambda]", " ", 
      RowBox[{"IdentityMatrix", "[", "3", "]"}]}], "-", "jMtrx"}], "]"}]}], 
  ";"}]], "Input",
 CellChangeTimes->{3.784401309973131*^9}],

Cell["We make the simplifying assumption that \[Alpha]H=\[Alpha]P=\[Alpha].", \
"Text",
 CellChangeTimes->{{3.7845607362851553`*^9, 3.784560858983849*^9}, {
  3.7845609408303347`*^9, 3.7845609412945538`*^9}}],

Cell["\<\
We can test stability by using the Routh-Hurwitz equations on a transformed \
characteristic polynomial.\
\>", "Text",
 CellChangeTimes->{{3.784659685222166*^9, 3.7846597104379253`*^9}}],

Cell[CellGroupData[{

Cell[BoxData[{
 RowBox[{"Clear", "[", 
  RowBox[{"f", ",", "a", ",", "b", ",", "c", ",", "d"}], 
  "]"}], "\[IndentingNewLine]", 
 RowBox[{
  RowBox[{"f", "[", "x_", "]"}], ":=", 
  RowBox[{
   SuperscriptBox["x", "3"], "+", 
   RowBox[{"b", " ", 
    SuperscriptBox["x", "2"]}], "+", 
   RowBox[{"c", " ", "x"}], "+", "d"}]}], "\[IndentingNewLine]", 
 RowBox[{"Collect", "[", 
  RowBox[{
   RowBox[{"Factor", "[", 
    RowBox[{"Collect", "[", 
     RowBox[{
      RowBox[{
       SuperscriptBox[
        RowBox[{"(", 
         RowBox[{"z", "-", "1"}], ")"}], "3"], 
       RowBox[{"(", 
        RowBox[{"f", "[", 
         FractionBox[
          RowBox[{"z", "+", "1"}], 
          RowBox[{"z", "-", "1"}]], "]"}], ")"}]}], ",", "z"}], "]"}], "]"}], 
   ",", "z"}], "]"}]}], "Input",
 CellChangeTimes->{{3.7845580663868504`*^9, 3.784558147560893*^9}, {
  3.784558311559757*^9, 3.784558312480364*^9}, {3.78455843996341*^9, 
  3.784558455079781*^9}}],

Cell[BoxData[
 RowBox[{"1", "-", "b", "+", "c", "-", "d", "+", 
  RowBox[{
   RowBox[{"(", 
    RowBox[{"3", "-", "b", "-", "c", "+", 
     RowBox[{"3", " ", "d"}]}], ")"}], " ", "z"}], "+", 
  RowBox[{
   RowBox[{"(", 
    RowBox[{"3", "+", "b", "-", "c", "-", 
     RowBox[{"3", " ", "d"}]}], ")"}], " ", 
   SuperscriptBox["z", "2"]}], "+", 
  RowBox[{
   RowBox[{"(", 
    RowBox[{"1", "+", "b", "+", "c", "+", "d"}], ")"}], " ", 
   SuperscriptBox["z", "3"]}]}]], "Output",
 CellChangeTimes->{{3.784558127809696*^9, 3.784558148130969*^9}, 
   3.784558313860239*^9, 3.784558367342279*^9, {3.784558443971085*^9, 
   3.7845584555123253`*^9}, 3.784562195992509*^9}]
}, Open  ]],

Cell[CellGroupData[{

Cell[BoxData[{
 RowBox[{
  RowBox[{"temp", "=", 
   RowBox[{"Collect", "[", 
    RowBox[{
     FractionBox[
      RowBox[{"Numerator", "[", 
       RowBox[{"charpoly", "/.", 
        RowBox[{"{", 
         RowBox[{
          RowBox[{"\[Alpha]H", "\[Rule]", "\[Alpha]"}], ",", 
          RowBox[{"\[Alpha]P", "\[Rule]", "\[Alpha]"}]}], "}"}]}], 
       RowBox[{"(*", 
        RowBox[{"/.", 
         RowBox[{"Flatten", "[", 
          RowBox[{"Solve", "[", 
           RowBox[{
            RowBox[{"{", 
             RowBox[{
              RowBox[{"a", "\[Equal]", 
               RowBox[{"\[Alpha]", " ", "X"}]}], ",", 
              RowBox[{"Y", "==", 
               RowBox[{"y", " ", "X"}]}]}], "}"}], ",", 
            RowBox[{"{", 
             RowBox[{"\[Alpha]", ",", "Y"}], "}"}]}], "]"}], "]"}]}], "*)"}], 
       "]"}], 
      RowBox[{"Coefficient", "[", 
       RowBox[{
        RowBox[{"Numerator", "[", 
         RowBox[{"charpoly", "/.", 
          RowBox[{"{", 
           RowBox[{
            RowBox[{"\[Alpha]H", "\[Rule]", "\[Alpha]"}], ",", 
            RowBox[{"\[Alpha]P", "\[Rule]", "\[Alpha]"}]}], "}"}]}], 
         RowBox[{"(*", 
          RowBox[{"/.", 
           RowBox[{"Flatten", "[", 
            RowBox[{"Solve", "[", 
             RowBox[{
              RowBox[{"{", 
               RowBox[{
                RowBox[{"a", "\[Equal]", 
                 RowBox[{"\[Alpha]", " ", "X"}]}], ",", 
                RowBox[{"Y", "==", 
                 RowBox[{"y", " ", "X"}]}]}], "}"}], ",", 
              RowBox[{"{", 
               RowBox[{"\[Alpha]", ",", "Y"}], "}"}]}], "]"}], "]"}]}], 
          "*)"}], "]"}], ",", 
        SuperscriptBox["\[Lambda]", "3"]}], "]"}]], ",", "\[Lambda]", ",", 
     "Simplify"}], "]"}]}], ";"}], "\[IndentingNewLine]", 
 RowBox[{
  RowBox[{
   RowBox[{"{", 
    RowBox[{"d", ",", "c", ",", "b"}], "}"}], "=", 
   RowBox[{
    RowBox[{"CoefficientList", "[", 
     RowBox[{"temp", ",", "\[Lambda]"}], "]"}], "[", 
    RowBox[{"[", 
     RowBox[{"1", ";;", "3"}], "]"}], "]"}]}], ";"}], "\[IndentingNewLine]", 
 RowBox[{
  RowBox[{"{", 
   RowBox[{"a0", ",", "a1", ",", "a2", ",", "a3"}], "}"}], "=", 
  RowBox[{
   RowBox[{"CoefficientList", "[", 
    RowBox[{
     RowBox[{"Collect", "[", 
      RowBox[{
       RowBox[{"Factor", "[", 
        RowBox[{"Expand", "[", 
         RowBox[{
          SuperscriptBox[
           RowBox[{"(", 
            RowBox[{"z", "-", "1"}], ")"}], "3"], 
          RowBox[{"(", 
           RowBox[{"f", "[", 
            FractionBox[
             RowBox[{"z", "+", "1"}], 
             RowBox[{"z", "-", "1"}]], "]"}], ")"}]}], "]"}], "]"}], ",", 
       "z"}], "]"}], ",", "z"}], "]"}], "//", "Simplify"}]}]}], "Input",
 CellChangeTimes->{{3.784555540652033*^9, 3.784555592557555*^9}, {
  3.784556952008177*^9, 3.7845569732934637`*^9}, {3.784557399382783*^9, 
  3.784557408015051*^9}, {3.78455774984162*^9, 3.7845577523111*^9}, {
  3.784557857367691*^9, 3.7845578722689657`*^9}, {3.784558264377694*^9, 
  3.784558287850091*^9}, {3.7845583228039713`*^9, 3.784558337900775*^9}, {
  3.7845583923094473`*^9, 3.784558396990334*^9}, {3.784558874997809*^9, 
  3.78455887929387*^9}, {3.784560598227972*^9, 3.784560631781558*^9}, {
  3.78456087998127*^9, 3.784560896939582*^9}}],

Cell[BoxData[
 RowBox[{"{", 
  RowBox[{
   FractionBox[
    RowBox[{
     RowBox[{"-", "32"}], "+", 
     RowBox[{"6", " ", 
      SuperscriptBox["X", "2"], " ", 
      SuperscriptBox["\[Alpha]", "2"]}], "+", 
     RowBox[{"20", " ", "X", " ", "Y", " ", 
      SuperscriptBox["\[Alpha]", "2"]}], "+", 
     RowBox[{"6", " ", 
      SuperscriptBox["Y", "2"], " ", 
      SuperscriptBox["\[Alpha]", "2"]}], "-", 
     RowBox[{"s", " ", 
      RowBox[{"(", 
       RowBox[{
        RowBox[{"-", "32"}], "+", 
        RowBox[{"5", " ", 
         SuperscriptBox["X", "2"], " ", 
         SuperscriptBox["\[Alpha]", "2"]}], "+", 
        RowBox[{"22", " ", "X", " ", "Y", " ", 
         SuperscriptBox["\[Alpha]", "2"]}], "+", 
        RowBox[{"5", " ", 
         SuperscriptBox["Y", "2"], " ", 
         SuperscriptBox["\[Alpha]", "2"]}]}], ")"}]}]}], 
    RowBox[{
     RowBox[{"(", 
      RowBox[{
       RowBox[{"-", "2"}], "+", 
       RowBox[{"X", " ", "\[Alpha]"}], "+", 
       RowBox[{"Y", " ", "\[Alpha]"}]}], ")"}], " ", 
     RowBox[{"(", 
      RowBox[{"2", "+", 
       RowBox[{"X", " ", "\[Alpha]"}], "+", 
       RowBox[{"Y", " ", "\[Alpha]"}]}], ")"}]}]], ",", 
   FractionBox[
    RowBox[{
     RowBox[{"4", " ", 
      SuperscriptBox[
       RowBox[{"(", 
        RowBox[{"X", "-", "Y"}], ")"}], "2"], " ", 
      SuperscriptBox["\[Alpha]", "2"]}], "+", 
     RowBox[{"s", " ", 
      RowBox[{"(", 
       RowBox[{
        RowBox[{"-", "32"}], "+", 
        RowBox[{
         SuperscriptBox["X", "2"], " ", 
         SuperscriptBox["\[Alpha]", "2"]}], "+", 
        RowBox[{"30", " ", "X", " ", "Y", " ", 
         SuperscriptBox["\[Alpha]", "2"]}], "+", 
        RowBox[{
         SuperscriptBox["Y", "2"], " ", 
         SuperscriptBox["\[Alpha]", "2"]}]}], ")"}]}]}], 
    RowBox[{
     RowBox[{"(", 
      RowBox[{
       RowBox[{"-", "2"}], "+", 
       RowBox[{"X", " ", "\[Alpha]"}], "+", 
       RowBox[{"Y", " ", "\[Alpha]"}]}], ")"}], " ", 
     RowBox[{"(", 
      RowBox[{"2", "+", 
       RowBox[{"X", " ", "\[Alpha]"}], "+", 
       RowBox[{"Y", " ", "\[Alpha]"}]}], ")"}]}]], ",", 
   FractionBox[
    RowBox[{
     RowBox[{"(", 
      RowBox[{
       RowBox[{"-", "2"}], "+", 
       RowBox[{"5", " ", "s"}]}], ")"}], " ", 
     SuperscriptBox[
      RowBox[{"(", 
       RowBox[{"X", "-", "Y"}], ")"}], "2"], " ", 
     SuperscriptBox["\[Alpha]", "2"]}], 
    RowBox[{
     RowBox[{"(", 
      RowBox[{
       RowBox[{"-", "2"}], "+", 
       RowBox[{"X", " ", "\[Alpha]"}], "+", 
       RowBox[{"Y", " ", "\[Alpha]"}]}], ")"}], " ", 
     RowBox[{"(", 
      RowBox[{"2", "+", 
       RowBox[{"X", " ", "\[Alpha]"}], "+", 
       RowBox[{"Y", " ", "\[Alpha]"}]}], ")"}]}]], ",", 
   RowBox[{"-", 
    FractionBox[
     RowBox[{"s", " ", 
      SuperscriptBox[
       RowBox[{"(", 
        RowBox[{"X", "-", "Y"}], ")"}], "2"], " ", 
      SuperscriptBox["\[Alpha]", "2"]}], 
     RowBox[{
      RowBox[{"(", 
       RowBox[{
        RowBox[{"-", "2"}], "+", 
        RowBox[{"X", " ", "\[Alpha]"}], "+", 
        RowBox[{"Y", " ", "\[Alpha]"}]}], ")"}], " ", 
      RowBox[{"(", 
       RowBox[{"2", "+", 
        RowBox[{"X", " ", "\[Alpha]"}], "+", 
        RowBox[{"Y", " ", "\[Alpha]"}]}], ")"}]}]]}]}], "}"}]], "Output",
 CellChangeTimes->{3.784560632567115*^9, 3.7845608977830687`*^9, 
  3.784562197404852*^9}]
}, Open  ]],

Cell[CellGroupData[{

Cell[BoxData[
 RowBox[{
  RowBox[{"Reduce", "[", 
   RowBox[{
    RowBox[{"{", 
     RowBox[{
      RowBox[{"a0", ">", "0"}], ",", 
      RowBox[{"a1", ">", "0"}], ",", 
      RowBox[{"a2", ">", "0"}], ",", 
      RowBox[{"a3", ">", "0"}], ",", 
      RowBox[{
       RowBox[{"FullSimplify", "[", 
        RowBox[{
         RowBox[{"a2", " ", "a1"}], "-", 
         RowBox[{"a3", " ", "a0"}]}], "]"}], ">", "0"}], 
      RowBox[{"(*", 
       RowBox[{",", 
        RowBox[{"0", "<", "y", "<", "1"}], ",", 
        RowBox[{"0", "<", "a", "<", "1"}]}], "*)"}], ",", 
      RowBox[{"0", "<", "Y", "<", "X", "<", "1"}], ",", 
      RowBox[{"0", "<", "s", "<", "1"}]}], "}"}], ",", "s"}], "]"}], "//", 
  "FullSimplify"}]], "Input",
 CellChangeTimes->{{3.784556115048414*^9, 3.78455616234788*^9}, {
   3.784556201572528*^9, 3.784556216787068*^9}, 3.784556261833208*^9, {
   3.78455697875569*^9, 3.784557072291876*^9}, {3.7845571431714697`*^9, 
   3.784557152078113*^9}, {3.784557414384761*^9, 3.784557420406464*^9}, {
   3.784557767905373*^9, 3.784557770088932*^9}, {3.784558408095995*^9, 
   3.784558420703805*^9}, {3.784558486762767*^9, 3.7845585170624533`*^9}, {
   3.78456063805772*^9, 3.7845606518445387`*^9}, {3.7845609035106773`*^9, 
   3.78456091598849*^9}}],

Cell[BoxData[
 RowBox[{
  RowBox[{"Y", ">", "0"}], "&&", 
  RowBox[{"(", 
   RowBox[{
    RowBox[{"0", "<", "\[Alpha]", "<", 
     FractionBox["2", 
      SqrtBox[
       RowBox[{
        RowBox[{"9", " ", 
         SuperscriptBox["X", "2"]}], "-", 
        RowBox[{"14", " ", "X", " ", "Y"}], "+", 
        RowBox[{"9", " ", 
         SuperscriptBox["Y", "2"]}]}]]]}], "||", 
    RowBox[{
     RowBox[{"-", 
      FractionBox["2", 
       SqrtBox[
        RowBox[{
         RowBox[{"9", " ", 
          SuperscriptBox["X", "2"]}], "-", 
         RowBox[{"14", " ", "X", " ", "Y"}], "+", 
         RowBox[{"9", " ", 
          SuperscriptBox["Y", "2"]}]}]]]}], "<", "\[Alpha]", "<", "0"}]}], 
   ")"}], "&&", 
  RowBox[{"Y", "<", "X", "<", "1"}], "&&", 
  RowBox[{
   RowBox[{
    FractionBox["1", "32"], " ", 
    RowBox[{"(", 
     RowBox[{
      RowBox[{"-", 
       FractionBox[
        RowBox[{"4", "+", 
         RowBox[{
          RowBox[{"(", 
           RowBox[{"X", "-", 
            RowBox[{"3", " ", "Y"}]}], ")"}], " ", 
          RowBox[{"(", 
           RowBox[{
            RowBox[{"3", " ", "X"}], "-", "Y"}], ")"}], " ", 
          SuperscriptBox["\[Alpha]", "2"]}]}], 
        RowBox[{
         RowBox[{"-", "1"}], "+", 
         RowBox[{"X", " ", "Y", " ", 
          SuperscriptBox["\[Alpha]", "2"]}]}]]}], "-", 
      SqrtBox[
       FractionBox[
        RowBox[{
         RowBox[{"(", 
          RowBox[{
           RowBox[{"-", "2"}], "+", 
           RowBox[{
            RowBox[{"(", 
             RowBox[{"X", "+", "Y"}], ")"}], " ", "\[Alpha]"}]}], ")"}], " ", 
         
         RowBox[{"(", 
          RowBox[{"2", "+", 
           RowBox[{
            RowBox[{"(", 
             RowBox[{"X", "+", "Y"}], ")"}], " ", "\[Alpha]"}]}], ")"}], " ", 
         
         RowBox[{"(", 
          RowBox[{
           RowBox[{"-", "4"}], "+", 
           RowBox[{
            RowBox[{"(", 
             RowBox[{
              RowBox[{"9", " ", 
               SuperscriptBox["X", "2"]}], "-", 
              RowBox[{"14", " ", "X", " ", "Y"}], "+", 
              RowBox[{"9", " ", 
               SuperscriptBox["Y", "2"]}]}], ")"}], " ", 
            SuperscriptBox["\[Alpha]", "2"]}]}], ")"}]}], 
        SuperscriptBox[
         RowBox[{"(", 
          RowBox[{
           RowBox[{"-", "1"}], "+", 
           RowBox[{"X", " ", "Y", " ", 
            SuperscriptBox["\[Alpha]", "2"]}]}], ")"}], "2"]]]}], ")"}]}], 
   "<", "s", "<", 
   RowBox[{
    FractionBox["1", "32"], " ", 
    RowBox[{"(", 
     RowBox[{
      RowBox[{"-", 
       FractionBox[
        RowBox[{"4", "+", 
         RowBox[{
          RowBox[{"(", 
           RowBox[{"X", "-", 
            RowBox[{"3", " ", "Y"}]}], ")"}], " ", 
          RowBox[{"(", 
           RowBox[{
            RowBox[{"3", " ", "X"}], "-", "Y"}], ")"}], " ", 
          SuperscriptBox["\[Alpha]", "2"]}]}], 
        RowBox[{
         RowBox[{"-", "1"}], "+", 
         RowBox[{"X", " ", "Y", " ", 
          SuperscriptBox["\[Alpha]", "2"]}]}]]}], "+", 
      SqrtBox[
       FractionBox[
        RowBox[{
         RowBox[{"(", 
          RowBox[{
           RowBox[{"-", "2"}], "+", 
           RowBox[{
            RowBox[{"(", 
             RowBox[{"X", "+", "Y"}], ")"}], " ", "\[Alpha]"}]}], ")"}], " ", 
         
         RowBox[{"(", 
          RowBox[{"2", "+", 
           RowBox[{
            RowBox[{"(", 
             RowBox[{"X", "+", "Y"}], ")"}], " ", "\[Alpha]"}]}], ")"}], " ", 
         
         RowBox[{"(", 
          RowBox[{
           RowBox[{"-", "4"}], "+", 
           RowBox[{
            RowBox[{"(", 
             RowBox[{
              RowBox[{"9", " ", 
               SuperscriptBox["X", "2"]}], "-", 
              RowBox[{"14", " ", "X", " ", "Y"}], "+", 
              RowBox[{"9", " ", 
               SuperscriptBox["Y", "2"]}]}], ")"}], " ", 
            SuperscriptBox["\[Alpha]", "2"]}]}], ")"}]}], 
        SuperscriptBox[
         RowBox[{"(", 
          RowBox[{
           RowBox[{"-", "1"}], "+", 
           RowBox[{"X", " ", "Y", " ", 
            SuperscriptBox["\[Alpha]", "2"]}]}], ")"}], "2"]]]}], 
     ")"}]}]}]}]], "Output",
 CellChangeTimes->{3.784561515897313*^9, 3.784562205745021*^9}]
}, Open  ]],

Cell[BoxData[{
 RowBox[{
  RowBox[{"critUpper", "[", 
   RowBox[{"X_", ",", "\[Alpha]_"}], "]"}], ":=", 
  RowBox[{
   FractionBox["1", "32"], " ", 
   RowBox[{"(", 
    RowBox[{
     RowBox[{"-", 
      FractionBox[
       RowBox[{"4", "+", 
        RowBox[{
         RowBox[{"(", 
          RowBox[{"X", "-", 
           RowBox[{"3", " ", "Y"}]}], ")"}], " ", 
         RowBox[{"(", 
          RowBox[{
           RowBox[{"3", " ", "X"}], "-", "Y"}], ")"}], " ", 
         SuperscriptBox["\[Alpha]", "2"]}]}], 
       RowBox[{
        RowBox[{"-", "1"}], "+", 
        RowBox[{"X", " ", "Y", " ", 
         SuperscriptBox["\[Alpha]", "2"]}]}]]}], "+", 
     SqrtBox[
      FractionBox[
       RowBox[{
        RowBox[{"(", 
         RowBox[{
          RowBox[{"-", "2"}], "+", 
          RowBox[{
           RowBox[{"(", 
            RowBox[{"X", "+", "Y"}], ")"}], " ", "\[Alpha]"}]}], ")"}], " ", 
        RowBox[{"(", 
         RowBox[{"2", "+", 
          RowBox[{
           RowBox[{"(", 
            RowBox[{"X", "+", "Y"}], ")"}], " ", "\[Alpha]"}]}], ")"}], " ", 
        RowBox[{"(", 
         RowBox[{
          RowBox[{"-", "4"}], "+", 
          RowBox[{
           RowBox[{"(", 
            RowBox[{
             RowBox[{"9", " ", 
              SuperscriptBox["X", "2"]}], "-", 
             RowBox[{"14", " ", "X", " ", "Y"}], "+", 
             RowBox[{"9", " ", 
              SuperscriptBox["Y", "2"]}]}], ")"}], " ", 
           SuperscriptBox["\[Alpha]", "2"]}]}], ")"}]}], 
       SuperscriptBox[
        RowBox[{"(", 
         RowBox[{
          RowBox[{"-", "1"}], "+", 
          RowBox[{"X", " ", "Y", " ", 
           SuperscriptBox["\[Alpha]", "2"]}]}], ")"}], "2"]]]}], 
    ")"}]}]}], "\[IndentingNewLine]", 
 RowBox[{
  RowBox[{"critLower", "[", 
   RowBox[{"X_", ",", "\[Alpha]_"}], "]"}], ":=", 
  RowBox[{
   FractionBox["1", "32"], " ", 
   RowBox[{"(", 
    RowBox[{
     RowBox[{"-", 
      FractionBox[
       RowBox[{"4", "+", 
        RowBox[{
         RowBox[{"(", 
          RowBox[{"X", "-", 
           RowBox[{"3", " ", "Y"}]}], ")"}], " ", 
         RowBox[{"(", 
          RowBox[{
           RowBox[{"3", " ", "X"}], "-", "Y"}], ")"}], " ", 
         SuperscriptBox["\[Alpha]", "2"]}]}], 
       RowBox[{
        RowBox[{"-", "1"}], "+", 
        RowBox[{"X", " ", "Y", " ", 
         SuperscriptBox["\[Alpha]", "2"]}]}]]}], "-", 
     SqrtBox[
      FractionBox[
       RowBox[{
        RowBox[{"(", 
         RowBox[{
          RowBox[{"-", "2"}], "+", 
          RowBox[{
           RowBox[{"(", 
            RowBox[{"X", "+", "Y"}], ")"}], " ", "\[Alpha]"}]}], ")"}], " ", 
        RowBox[{"(", 
         RowBox[{"2", "+", 
          RowBox[{
           RowBox[{"(", 
            RowBox[{"X", "+", "Y"}], ")"}], " ", "\[Alpha]"}]}], ")"}], " ", 
        RowBox[{"(", 
         RowBox[{
          RowBox[{"-", "4"}], "+", 
          RowBox[{
           RowBox[{"(", 
            RowBox[{
             RowBox[{"9", " ", 
              SuperscriptBox["X", "2"]}], "-", 
             RowBox[{"14", " ", "X", " ", "Y"}], "+", 
             RowBox[{"9", " ", 
              SuperscriptBox["Y", "2"]}]}], ")"}], " ", 
           SuperscriptBox["\[Alpha]", "2"]}]}], ")"}]}], 
       SuperscriptBox[
        RowBox[{"(", 
         RowBox[{
          RowBox[{"-", "1"}], "+", 
          RowBox[{"X", " ", "Y", " ", 
           SuperscriptBox["\[Alpha]", "2"]}]}], ")"}], "2"]]]}], 
    ")"}]}]}]}], "Input",
 CellChangeTimes->{{3.784557431570459*^9, 3.7845574533764067`*^9}, {
   3.784557778201488*^9, 3.784557832133705*^9}, 3.784558535664782*^9, {
   3.7845585781265306`*^9, 3.784558612669785*^9}, {3.7845588883506813`*^9, 
   3.784558906291025*^9}, {3.784560689230275*^9, 3.784560701861656*^9}, {
   3.7845609304415903`*^9, 3.784560955229089*^9}}],

Cell[BoxData[
 RowBox[{
  RowBox[{"\[Lambda]num", "[", 
   RowBox[{"\[Alpha]in_", ",", "sin_"}], "]"}], ":=", 
  RowBox[{
   RowBox[{"Sort", "[", 
    RowBox[{"Abs", "[", 
     RowBox[{"Eigenvalues", "[", 
      RowBox[{
       RowBox[{"jMtrx", "/.", 
        RowBox[{"{", 
         RowBox[{
          RowBox[{"\[Alpha]H", "\[Rule]", "\[Alpha]"}], ",", 
          RowBox[{"\[Alpha]P", "\[Rule]", "\[Alpha]"}], ",", 
          RowBox[{"X", "\[Rule]", "1"}], ",", 
          RowBox[{"Y", "\[Rule]", "0"}]}], "}"}]}], "/.", 
       RowBox[{"{", 
        RowBox[{
         RowBox[{"s", "\[Rule]", "sin"}], ",", 
         RowBox[{"\[Alpha]", "\[Rule]", "\[Alpha]in"}]}], "}"}]}], "]"}], 
     "]"}], "]"}], "[", 
   RowBox[{"[", 
    RowBox[{"-", "1"}], "]"}], "]"}]}]], "Input",
 CellChangeTimes->{{3.784562060327038*^9, 3.784562146823547*^9}}],

Cell[CellGroupData[{

Cell["\<\
Checking analytical conditions with numerical test of stability\
\>", "Subsubsection",
 CellChangeTimes->{{3.784659718054673*^9, 3.784659737239794*^9}}],

Cell[CellGroupData[{

Cell[BoxData[
 RowBox[{"Show", "[", 
  RowBox[{
   RowBox[{"RegionPlot", "[", 
    RowBox[{
     RowBox[{
      RowBox[{"\[Lambda]num", "[", 
       RowBox[{"\[Alpha]in", ",", "sin"}], "]"}], "<", "1"}], ",", 
     RowBox[{"{", 
      RowBox[{"\[Alpha]in", ",", "0", ",", "0.5"}], "}"}], ",", 
     RowBox[{"{", 
      RowBox[{"sin", ",", "0", ",", "0.5"}], "}"}]}], "]"}], ",", 
   RowBox[{"Plot", "[", 
    RowBox[{
     RowBox[{"{", 
      RowBox[{
       RowBox[{
        RowBox[{"critUpper", "[", 
         RowBox[{"X", ",", "\[Alpha]"}], "]"}], "/.", 
        RowBox[{"{", 
         RowBox[{
          RowBox[{"X", "\[Rule]", "1"}], ",", 
          RowBox[{"Y", "\[Rule]", "0"}]}], "}"}]}], ",", 
       RowBox[{
        RowBox[{"critLower", "[", 
         RowBox[{"X", ",", "\[Alpha]"}], "]"}], "/.", 
        RowBox[{"{", 
         RowBox[{
          RowBox[{"X", "\[Rule]", "1"}], ",", 
          RowBox[{"Y", "\[Rule]", "0"}]}], "}"}]}]}], "}"}], ",", 
     RowBox[{"{", 
      RowBox[{"\[Alpha]", ",", "0", ",", "0.5"}], "}"}], ",", 
     RowBox[{"PlotStyle", "\[Rule]", "Red"}]}], "]"}]}], "]"}]], "Input",
 CellChangeTimes->{{3.784562033756529*^9, 3.7845620564642267`*^9}, {
  3.78456215351751*^9, 3.784562177403289*^9}, {3.7845622646387053`*^9, 
  3.784562293747093*^9}}],

Cell[BoxData[
 GraphicsBox[{GraphicsComplexBox[CompressedData["
1:eJx1mXtczNn/x4dsljVF7lOs22ZyW4uyiHcMIbs1xbqEkdyNXHLJ4Id1GZFL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    "], {{
      {RGBColor[0.368417, 0.506779, 0.709798], AbsoluteThickness[1.6], 
       Opacity[0.3], EdgeForm[None], 
       GraphicsGroupBox[{PolygonBox[CompressedData["
1:eJxNmHccV7UVxZNHBQVRFBFQsSAooILgAgQEEVFZMmTJkiFDhnvhtioyqrgF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          "]], 
         PolygonBox[CompressedData["
1:eJwtlnmwl1MYx895ujRKIRTh3ilTqSiKNEmhzb6Eyk6WsQw3qSSFUv5BJCMp
pV17aU/JXELSKoq0I6VCC02Iz3e+vz8+9/k+5/zec957zrO8NTqXtn8iUkpD
oAg+yCndzkBdbH1ohh6O/Zi5tTAFfRNjZ2FLYDxciX8S9mSYBNfjn449A8ZC
G/xK2BPgQnRTKEIvYb3F2M/gO/QV2NHQivnjsBXhfbgG/1RsNaiNbg7HoMt4
Zj72E9iAvhS7EbbAdvy5sBX9o0DPg2/R38NW9BxYg/4GNqNnw1fo1fADehZM
Q9/CfjWwZ8M56MugPPpT5uugW8Cxeg/8JdjB+J2wi/GHYWvhH0UHeojWwT+C
n9Bz4V78C7CNYQ+8CQuZXgEL0W8w37Ew1gg9tLD2Kp0Z/uXhd1kKI5kbhN+h
cGejsHvhJ3QF7C6tBwv0v8LP6NdhPno5lKKLef53v16awZ+O+LWwdWA23IV/
HrYhLIUesDL5Dj/S/xH+X4vxF2F76x2xlfHfwtbEP4z+Dxbg1w3rivAhfr3w
5i2hgmIBZjK0Dy5G98qOxaLC2WgNPasz6gnLdMf4q+Fz9BfZugQGoO8Jv/to
/L7oV9Hr0a2xL0Hn8F2MYew37D7FYfIZbkZ3g0PJMVYSPkOd3Z+wA909Wyvm
+qPvDOfSKPw+2HbhXHgHvze2dTjWh+oOsF/CBPQ6eEqxCNvQB5P33gY7UuEd
smNcsa2xldkxrNjdqDvJXkPPKub7om8O5+4I/Bext4Xv9j3857BXh3N5GP7z
2OvCuTcc/wXsjeHcfhe/H7ZDODdG4g/G7s6OXcXYOnRXOJCcY2XoLvBHcs5m
3TVMw/wKR5n7F6aid8N+/RYmKlahss4OdiaPnajaA7+gJ0EVvTvsQk+G8spN
mIHeq5hBl4Pp6D1wvGpTeG3d8SGdVfZa2uMw+q/stbTH3+gjMCV5j1NUm8Lv
qrGe6JeZr5Sc49V1VuG9tecq5p6E/ck1RrnTgPlcyKEzVVvDsa53fpvx88O5
vgjqo8+Ff5L3qKq7CZ+dzuw01d7w/6Yz7YV+pZB7eqahcje8lvYcBDuza4Fq
wKbsGqraqZjTXa3IjiXdmWrVHPxG2TXr7nCMK7YbYO8L55hyS7+5IRxDip3q
2CbhHqDaXw7/GbgorNcwdm04BhV7VbNr/4RsrR6g3jIxey31mPvx52ldrQOP
4D8MY3m+Kf6D6IfCcxp7IJzjym090ykcw4rd2tm1bnq2Vs1TbXg2OxdVI24N
55Bypyb2qnBOK5erZPeKqdlz6hntwzmjXCnOrp2zss9KNfSOcA4q9+pl996Z
2Vo9WL12cvaz6rnqteOy91LPVW8do/vN7rFtwzVFtURjpfhdoBl6vOoJumtY
N2esG7p7WKvmPB2uwaq9LbJrt3q0erNquGp3j/CcaviG7J6qXroFvs7uqeql
m5JjfW22VsyrFqzP/q1qgnqNerh6t3rOskJMKBZUwx9l/rHwXY5T/VE8hWt5
Kz2n84O22T1YHzOPh3+r/1nfEuqB6n36phiA/xq2nc4yu1eOwDZO7pn9wz1d
vVy/0doDdc7Ze7QMr6Fn9Q2g3t4n/C7q8ZeEe4p6ib5R+oW/WcqS19C3gXqk
eqO+Ef4H4rQyHg==
          "]]}]}, {}, {}, {}, {}}, 
     {RGBColor[0.368417, 0.506779, 0.709798], AbsoluteThickness[1.6], 
      LineBox[CompressedData["
1:eJwl1HdcVWUcwGFAWzbUzEqtFK3MUTZMbdsEM1IpTYSGlA0rRlAkUERApUVU
LrQcpSZbSEttaTkr23sPAxnOUkubz/vhj4fv+b33frjnnPfcG52cGp8SGRER
EedPKuF4B1G0pwcDiSWJNAoppZ4yGihnCxU0UkkTVTRTTQs1bGUJ26hlO3Uc
6kMPoR0HczzH8SQHchAH0I2uFNOGtkTRhWN5Iqr1AiL5zwUdo0fzOP+Y/+Vv
OpuPYgr7zX+xj07mI5nMH+Y/2UtHcwceY7d5D7/T3nwEj7LL/Bs7Odx8GI+w
3byDbTzPpdZe0Ms0V6/QBXq5LtQYfUCH6SKN1Rf1Sn1Qr9LFOlzLNE7zdISW
69VaoSP1IY3XSh2lVXqN5utordZrtUbH6MM6VpfodVqrCVqgiVqn4/QlTdJC
vUGX6vW6TG/UIh2vL+tN+oomh/uht+hyvVlvZUK4f+bb9Q5u404mhvtt/W5N
4S7SSA37Y/0ezSCde8kM+2n9Xd7jLZ6ylqPF5Ds+j/M5OVxreL6sF+gFXEjv
cE2UWC/SixjKKVzMJcz32jqP2UwKSCWRGBK8dpbO1ae9d57O4RzHz+m5mq2D
dQgDGcTZTLL+DvdTYl6tG9lAXtjLsP/h2eAkng2fpW/qVF2lsznD8Sw9U7P0
dC3VU3UAp3FfuAbW8wa51l7XteSE75Fm64n0p184v/A9CuenvZjpuK++plnh
f9KTGeY+ulKf0Vd1Oi1MYyvR1pvDedMY3kcTPaxvCfeO+rB/NNA97LFu5ld+
4hd+JpMf+JFv+Z7vyOBrvuELvuLL8NzwGZ/zMZ/yCel8yEds4gPeJ423WcMK
Tohq/b38H288rS4=
       "]]}}], {{{}, {}, 
     TagBox[
      {RGBColor[1, 0, 0], AbsoluteThickness[1.6], Opacity[1.], 
       LineBox[CompressedData["
1:eJwd1Hk4lWkfB3BbJVOKTKJkTGjjZHptU+lbSdZqLBFxELK0oEyThHidSLaR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        "]]},
      Annotation[#, "Charting`Private`Tag$6897#1"]& ], 
     TagBox[
      {RGBColor[1, 0, 0], AbsoluteThickness[1.6], Opacity[1.], 
       LineBox[CompressedData["
1:eJwd0gk01OsbB/BfouaqxpIWYy+jlAaFSvyeuYSIbvakBjXWXPstyTKjdFuI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        "]]},
      Annotation[#, "Charting`Private`Tag$6897#2"]& ]}, {}, {}}},
  AspectRatio->1,
  Axes->{False, False},
  AxesLabel->{None, None},
  AxesOrigin->{Automatic, Automatic},
  DisplayFunction->Identity,
  Frame->{{True, True}, {True, True}},
  FrameLabel->{{None, None}, {None, None}},
  FrameTicks->{{Automatic, Automatic}, {Automatic, Automatic}},
  GridLinesStyle->Directive[
    GrayLevel[0.5, 0.4]],
  Method->{
   "ScalingFunctions" -> None, "TransparentPolygonMesh" -> True, 
    "AxesInFront" -> True},
  PlotRange->{{0, 0.5}, {0, 0.5}},
  PlotRangeClipping->True,
  PlotRangePadding->{{
     Scaled[0.02], 
     Scaled[0.02]}, {
     Scaled[0.02], 
     Scaled[0.02]}},
  Ticks->{Automatic, Automatic}]], "Output",
 CellChangeTimes->{
  3.7845621788586407`*^9, {3.784562270406184*^9, 3.784562304204791*^9}}]
}, Open  ]]
}, Open  ]],

Cell[CellGroupData[{

Cell["Figure S2", "Subsubsection",
 CellChangeTimes->{{3.784659718054673*^9, 3.7846597468854923`*^9}}],

Cell[CellGroupData[{

Cell[BoxData[{
 RowBox[{"Plot", "[", 
  RowBox[{
   RowBox[{"{", 
    RowBox[{
     RowBox[{
      RowBox[{"critUpper", "[", 
       RowBox[{"X", ",", "\[Alpha]"}], "]"}], "/.", 
      RowBox[{"{", 
       RowBox[{
        RowBox[{"X", "\[Rule]", "1"}], ",", 
        RowBox[{"Y", "\[Rule]", "0"}]}], "}"}]}], ",", 
     RowBox[{
      RowBox[{"critLower", "[", 
       RowBox[{"X", ",", "\[Alpha]"}], "]"}], "/.", 
      RowBox[{"{", 
       RowBox[{
        RowBox[{"X", "\[Rule]", "1"}], ",", 
        RowBox[{"Y", "\[Rule]", "0"}]}], "}"}]}]}], "}"}], ",", 
   RowBox[{"{", 
    RowBox[{"\[Alpha]", ",", "0", ",", "0.5"}], "}"}], ",", 
   RowBox[{"PlotStyle", "\[Rule]", "Black"}], ",", 
   RowBox[{"Filling", "\[Rule]", 
    RowBox[{"1", "\[Rule]", 
     RowBox[{"{", "2", "}"}]}]}], ",", 
   RowBox[{"FillingStyle", "\[Rule]", 
    RowBox[{"Directive", "[", "Gray", "]"}]}], ",", 
   RowBox[{"Frame", "\[Rule]", "True"}], ",", 
   RowBox[{"FrameTicks", "\[Rule]", 
    RowBox[{"{", 
     RowBox[{
      RowBox[{"{", 
       RowBox[{"True", ",", "False"}], "}"}], ",", 
      RowBox[{"{", 
       RowBox[{"True", ",", "False"}], "}"}]}], "}"}]}], ",", 
   RowBox[{"FrameTicksStyle", "\[Rule]", 
    RowBox[{"Directive", "[", 
     RowBox[{"Black", ",", "14"}], "]"}]}]}], "]"}], "\[IndentingNewLine]", 
 RowBox[{
  RowBox[{"Export", "[", 
   RowBox[{
    RowBox[{
     RowBox[{"NotebookDirectory", "[", "]"}], "<>", 
     "\"\<Plots/SeedDormancy.pdf\>\""}], ",", "%", ",", 
    RowBox[{"ImageResolution", "\[Rule]", "300"}]}], "]"}], ";"}]}], "Input",
 CellChangeTimes->{{3.784562310979409*^9, 3.7845624507573853`*^9}}],

Cell[BoxData[
 GraphicsBox[{GraphicsComplexBox[CompressedData["
1:eJxV13k8VN//B/CTVFIJaTGWUmnVUKGS7ntarNFCiGpQZGlDPm22IVpEhJCI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    "], {{{}, {}, {}, {}, {}, {}, {}, 
      {GrayLevel[0.5], Opacity[0.2], EdgeForm[None], 
       GraphicsGroupBox[PolygonBox[CompressedData["
1:eJwl1Hecz3UcB/D7nTvjljvn9p0jo1Qkt7hoIKmMXDSMylXad2QmRZFVaSeb
0rAqI6GkRZN2tFEqezSIjOfncX88v+/X+/395/N9fN6Pb4PyyrKK6KioqAil
HrPUfLUGJfylL1BzaM2v+rPUDFpRjSLy2OTdGWoqJ+RCNZd98tlqFrF8rm+i
JnFE3kkLOZMYftY3U9OIcEA/m/pyTf6Wf2MzZ+rrRqo+YL/yBafKtTkq7+IX
5tDArBb/yNv5ji85zSyZ/+XdbGEup5jF8a/8O9/zFU3NUjgm72Erz9LQLJ5D
8h/8wNc8RyPzBA7Lf/Ij3zCP53mBF3mJ+SxgIYtYzMu8wqssYSnLWM5rrOB1
VrKK1bzBm6zhLdbyNu/wLu/xPutYzwd8yEd8zCd8ygY20tj5E/lP3sFPfMvp
ZnU4Lu9lG8316URzUN9SzaY6xdSLVO3bZ+EdM7mPqdzCPTxFT27kLh7jQrrT
jyE8TGvOpzN9GMCEsHNhr8K+hvOEnQr7EnY0nDncY7j7sC80Cd8X7incY7j7
sC/UJ5965JFLDtlkkUkG6aRRl1TqkEIytUkikQTiiaMWNalBK87jUnpTyXiq
U8K5XEIvKhhHLB24jOsYzEMU05aLuZo7eIAY2tONaxnEgxTRhk5cxe2MpRrt
6Mo13MkkCrmc6xnGI5zDRVzJbYwh/Fd6cAPDeZQLuIm7eYIu9GUgEyngZkby
JGWMYgrlDGUypYzmGfoznRE8TkdmcC9PcwXTuJX7o6r+dScBOveIWw==
         
         "]]]}, {}, {}}, {{}, {}, {}, 
      TagBox[
       {GrayLevel[0], AbsoluteThickness[1.6], Opacity[1.], 
        LineBox[{1, 130, 106, 154, 86, 150, 126, 156, 70, 146, 122, 155, 102, 
         152, 128, 58, 142, 118, 98, 151, 127, 82, 148, 124, 104, 51, 137, 
         113, 93, 77, 147, 123, 103, 65, 144, 120, 100, 84, 2, 131, 107, 87, 
         71, 59, 143, 119, 99, 83, 52, 138, 114, 94, 78, 66, 3, 132, 108, 88, 
         72, 60, 53, 139, 115, 95, 79, 67, 4, 133, 109, 89, 73, 61, 54, 140, 
         116, 96, 80, 68, 5, 134, 110, 90, 74, 62, 55, 6, 135, 111, 91, 75, 
         63, 56, 7, 8, 9, 10, 11, 12, 13, 14, 15, 16, 17, 18, 19, 20, 21, 22, 
         23, 24, 25, 26, 27, 28, 29, 30, 31, 32, 33, 34, 35, 36, 37, 38, 39, 
         40, 41, 42, 43, 44, 45, 46, 47, 48, 49, 136, 112, 92, 76, 64, 57, 
         141, 117, 97, 81, 69, 145, 121, 101, 85, 149, 125, 105, 153, 129, 
         157, 50}]},
       Annotation[#, "Charting`Private`Tag$7672#1"]& ], 
      TagBox[
       {GrayLevel[0], AbsoluteThickness[1.6], Opacity[1.], 
        LineBox[CompressedData["
1:eJwVzuc+FmAcBuD3TYpUkmQks01FUeowOgQHwBEZoSSjZLQHIqOQUSKUpJRI
Kgpx9eH63ff9f748qfmFlwqCgUCgiGKSje2cZ8k+Kw9wgQ/2aRlLHiHkcpDX
3jJkNBt6jkxkQc+W8YTSbx+Ru/mrfyFLj2MrE/ZJGUOQRbuEFD2Mn/o0I2Ta
+/5/nu/iJUf1SFb1r0xSSqpbOL/0j7xhgGNue1jT53jHZdLcdvBbn2GUQY67
RbGuf+M9ZaS7RbCsf2KMIco55L6TFf0zbxmmgitcpZJrVHGdamqopY4b3KSe
WzTQSBPN3OYOd7nHfR7wkEc85gkttNLGU9rp4BmddNFND895QS+H/X8Xf/RZ
xnnFCbe9/NPnmeKUvZ8t/LDPyAS2cY4kLtLnbRNwzFhI
         "]]},
       Annotation[#, "Charting`Private`Tag$7672#2"]& ]}}], {}, {}},
  AspectRatio->NCache[GoldenRatio^(-1), 0.6180339887498948],
  Axes->{True, True},
  AxesLabel->{None, None},
  AxesOrigin->{0, 0},
  DisplayFunction->Identity,
  Frame->{{True, True}, {True, True}},
  FrameLabel->{{None, None}, {None, None}},
  FrameTicks->{{True, False}, {True, False}},
  FrameTicksStyle->Directive[
    GrayLevel[0], 14],
  GridLines->{None, None},
  GridLinesStyle->Directive[
    GrayLevel[0.5, 0.4]],
  ImagePadding->All,
  Method->{
   "DefaultBoundaryStyle" -> Automatic, "DefaultMeshStyle" -> 
    AbsolutePointSize[6], "ScalingFunctions" -> None, 
    "CoordinatesToolOptions" -> {"DisplayFunction" -> ({
        (Part[{{Identity, Identity}, {Identity, Identity}}, 1, 2][#]& )[
         Part[#, 1]], 
        (Part[{{Identity, Identity}, {Identity, Identity}}, 2, 2][#]& )[
         Part[#, 2]]}& ), "CopiedValueFunction" -> ({
        (Part[{{Identity, Identity}, {Identity, Identity}}, 1, 2][#]& )[
         Part[#, 1]], 
        (Part[{{Identity, Identity}, {Identity, Identity}}, 2, 2][#]& )[
         Part[#, 2]]}& )}, "AxesInFront" -> True},
  PlotRange->{{0, 0.5}, {0., 0.25}},
  PlotRangeClipping->True,
  PlotRangePadding->{{
     Scaled[0.02], 
     Scaled[0.02]}, {
     Scaled[0.05], 
     Scaled[0.05]}},
  Ticks->{Automatic, Automatic}]], "Output",
 CellChangeTimes->{{3.784562309186925*^9, 3.784562379105274*^9}, {
   3.784562415567061*^9, 3.784562420823882*^9}, 3.784562451431417*^9}]
}, Open  ]]
}, Open  ]]
}, Open  ]]
}, Open  ]]
},
WindowSize->{Full, Full},
WindowMargins->{{316, Automatic}, {Automatic, 50}},
Magnification:>1.25 Inherited,
FrontEndVersion->"11.0 for Mac OS X x86 (32-bit, 64-bit Kernel) (September \
21, 2016)",
StyleDefinitions->"Default.nb"
]
(* End of Notebook Content *)

(* Internal cache information *)
(*CellTagsOutline
CellTagsIndex->{}
*)
(*CellTagsIndex
CellTagsIndex->{}
*)
(*NotebookFileOutline
Notebook[{
Cell[CellGroupData[{
Cell[580, 22, 285, 3, 81, "Chapter"],
Cell[CellGroupData[{
Cell[890, 29, 112, 1, 54, "Subsection"],
Cell[1005, 32, 226, 5, 37, "Text"],
Cell[1234, 39, 608, 18, 39, "Input"],
Cell[1845, 59, 1749, 51, 83, "Input"],
Cell[3597, 112, 921, 29, 66, "Input"],
Cell[4521, 143, 604, 23, 48, "Text"],
Cell[5128, 168, 1459, 44, 163, "Input"]
}, Open  ]],
Cell[CellGroupData[{
Cell[6624, 217, 102, 1, 54, "Subsection"],
Cell[CellGroupData[{
Cell[6751, 222, 804, 21, 39, "Input"],
Cell[7558, 245, 1782, 51, 88, "Output"]
}, Open  ]]
}, Open  ]],
Cell[CellGroupData[{
Cell[9389, 302, 99, 1, 54, "Subsection"],
Cell[CellGroupData[{
Cell[9513, 307, 2187, 62, 112, "Input"],
Cell[11703, 371, 1549, 44, 53, "Output"]
}, Open  ]],
Cell[CellGroupData[{
Cell[13289, 420, 129, 2, 39, "Input"],
Cell[13421, 424, 1617, 48, 110, "Output"]
}, Open  ]],
Cell[15053, 475, 258, 8, 39, "Input"],
Cell[15314, 485, 208, 3, 37, "Text"],
Cell[15525, 490, 196, 4, 37, "Text"],
Cell[CellGroupData[{
Cell[15746, 498, 949, 28, 112, "Input"],
Cell[16698, 528, 666, 17, 40, "Output"]
}, Open  ]],
Cell[CellGroupData[{
Cell[17401, 550, 3269, 86, 143, "Input"],
Cell[20673, 638, 3347, 103, 114, "Output"]
}, Open  ]],
Cell[CellGroupData[{
Cell[24057, 746, 1261, 29, 66, "Input"],
Cell[25321, 777, 4219, 135, 234, "Output"]
}, Open  ]],
Cell[29555, 915, 3793, 115, 173, "Input"],
Cell[33351, 1032, 840, 23, 39, "Input"],
Cell[CellGroupData[{
Cell[34216, 1059, 162, 3, 43, "Subsubsection"],
Cell[CellGroupData[{
Cell[34403, 1066, 1285, 35, 66, "Input"],
Cell[35691, 1103, 21718, 378, 466, "Output"]
}, Open  ]]
}, Open  ]],
Cell[CellGroupData[{
Cell[57458, 1487, 102, 1, 43, "Subsubsection"],
Cell[CellGroupData[{
Cell[57585, 1492, 1624, 45, 92, "Input"],
Cell[59212, 1539, 9228, 167, 295, "Output"]
}, Open  ]]
}, Open  ]]
}, Open  ]]
}, Open  ]]
}
]
*)
```
