## SupplementaryMaterial for "Coevolution does not slow the rate of loss of heterozygosity in a stochastic host-parasite model with constant population size": WrightFisherModel.nb (part 1 of 3)

```
(* Content-type: application/vnd.wolfram.mathematica *)

(*** Wolfram Notebook File ***)
(* http://www.wolfram.com/nb *)

(* CreatedBy='Mathematica 11.0' *)

(*CacheID: 234*)
(* Internal cache information:
NotebookFileLineBreakTest
NotebookFileLineBreakTest
NotebookDataPosition[       158,          7]
NotebookDataLength[   2673515,      49073]
NotebookOptionsPosition[   2665371,      48817]
NotebookOutlinePosition[   2665762,      48834]
CellTagsIndexPosition[   2665719,      48831]
WindowFrame->Normal*)

(* Beginning of Notebook Content *)
Notebook[{

Cell[CellGroupData[{
Cell["A Wright-Fisher Model of host-pathogen coevolution", "Title",
 CellChangeTimes->{{3.776606437659832*^9, 3.776606458017758*^9}}],

Cell[CellGroupData[{

Cell["The deterministic limit (difference equations)", "Chapter",
 CellChangeTimes->{{3.7766070916917353`*^9, 3.776607112748856*^9}, 
   3.7767771165852203`*^9}],

Cell[BoxData[{
 RowBox[{
  RowBox[{"WH", "[", 
   RowBox[{"1", ",", "t_"}], "]"}], ":=", 
  RowBox[{"1", "-", 
   RowBox[{"\[Alpha]H", 
    RowBox[{"(", 
     RowBox[{
      RowBox[{"X", " ", 
       RowBox[{"pP", "[", "t", "]"}]}], "+", 
      RowBox[{"Y", " ", 
       RowBox[{"(", 
        RowBox[{"1", "-", 
         RowBox[{"pP", "[", "t", "]"}]}], ")"}]}]}], 
     ")"}]}]}]}], "\[IndentingNewLine]", 
 RowBox[{
  RowBox[{"WH", "[", 
   RowBox[{"2", ",", "t_"}], "]"}], ":=", 
  RowBox[{"1", "-", 
   RowBox[{"\[Alpha]H", 
    RowBox[{"(", 
     RowBox[{
      RowBox[{"X", " ", 
       RowBox[{"(", 
        RowBox[{"1", "-", 
         RowBox[{"pP", "[", "t", "]"}]}], ")"}]}], "+", 
      RowBox[{"Y", " ", 
       RowBox[{"pP", "[", "t", "]"}]}]}], 
     ")"}]}]}]}], "\[IndentingNewLine]", 
 RowBox[{
  RowBox[{"WP", "[", 
   RowBox[{"1", ",", "t_"}], "]"}], ":=", 
  RowBox[{"1", "+", 
   RowBox[{"\[Alpha]P", 
    RowBox[{"(", 
     RowBox[{
      RowBox[{"X", " ", 
       RowBox[{"pH", "[", "t", "]"}]}], "+", 
      RowBox[{"Y", " ", 
       RowBox[{"(", 
        RowBox[{"1", "-", 
         RowBox[{"pH", "[", "t", "]"}]}], ")"}]}]}], 
     ")"}]}]}]}], "\[IndentingNewLine]", 
 RowBox[{
  RowBox[{"WP", "[", 
   RowBox[{"2", ",", "t_"}], "]"}], ":=", 
  RowBox[{"1", "+", 
   RowBox[{"\[Alpha]P", 
    RowBox[{"(", 
     RowBox[{
      RowBox[{"X", " ", 
       RowBox[{"(", 
        RowBox[{"1", "-", 
         RowBox[{"pH", "[", "t", "]"}]}], ")"}]}], "+", 
      RowBox[{"Y", " ", 
       RowBox[{"pH", "[", "t", "]"}]}]}], ")"}]}]}]}]}], "Code",
 CellChangeTimes->{{3.776606480637369*^9, 3.776606672935417*^9}, {
  3.776606771265029*^9, 3.776606800841402*^9}, {3.776606898227829*^9, 
  3.7766069115241747`*^9}, {3.7766071630851517`*^9, 3.776607195045966*^9}, {
  3.776607266777935*^9, 3.776607304136388*^9}, {3.776607336513877*^9, 
  3.776607377273196*^9}, {3.7767032215873013`*^9, 3.7767032268797827`*^9}, {
  3.7767844919935503`*^9, 3.776784512260646*^9}, {3.780174386873413*^9, 
  3.7801743916819057`*^9}}],

Cell[BoxData[{
 RowBox[{
  RowBox[{"gH", "[", "t_", "]"}], ":=", 
  RowBox[{
   RowBox[{
    RowBox[{"pH", "[", "t", "]"}], 
    RowBox[{"(", 
     FractionBox[
      RowBox[{"WH", "[", 
       RowBox[{"1", ",", "t"}], "]"}], 
      RowBox[{
       RowBox[{
        RowBox[{"WH", "[", 
         RowBox[{"1", ",", "t"}], "]"}], 
        RowBox[{"pH", "[", "t", "]"}]}], "+", 
       RowBox[{
        RowBox[{"WH", "[", 
         RowBox[{"2", ",", "t"}], "]"}], 
        RowBox[{"(", 
         RowBox[{"1", "-", 
          RowBox[{"pH", "[", "t", "]"}]}], ")"}]}]}]], ")"}]}], "//", 
   "FullSimplify"}]}], "\[IndentingNewLine]", 
 RowBox[{
  RowBox[{"gP", "[", "t_", "]"}], ":=", 
  RowBox[{
   RowBox[{
    RowBox[{"pP", "[", "t", "]"}], 
    RowBox[{"(", 
     FractionBox[
      RowBox[{"WP", "[", 
       RowBox[{"1", ",", "t"}], "]"}], 
      RowBox[{
       RowBox[{
        RowBox[{"WP", "[", 
         RowBox[{"1", ",", "t"}], "]"}], 
        RowBox[{"pP", "[", "t", "]"}]}], "+", 
       RowBox[{
        RowBox[{"WP", "[", 
         RowBox[{"2", ",", "t"}], "]"}], 
        RowBox[{"(", 
         RowBox[{"1", "-", 
          RowBox[{"pP", "[", "t", "]"}]}], ")"}]}]}]], ")"}]}], "//", 
   "FullSimplify"}]}]}], "Code",
 CellChangeTimes->{{3.776607121267062*^9, 3.776607149668519*^9}, {
  3.776607204184038*^9, 3.776607232246645*^9}, {3.776607383089167*^9, 
  3.776607461986525*^9}, {3.776607493948509*^9, 3.776607521636758*^9}, {
  3.780153705560698*^9, 3.78015372209731*^9}}],

Cell[CellGroupData[{

Cell[BoxData[
 RowBox[{
  RowBox[{
   RowBox[{"gH", "[", "t", "]"}], "-", 
   RowBox[{"pH", "[", "t", "]"}]}], "//", "FullSimplify"}]], "Input",
 CellChangeTimes->{{3.778252689742696*^9, 3.778252690026207*^9}, {
  3.780153736603374*^9, 3.7801537371391687`*^9}, {3.78017439831669*^9, 
  3.7801744074411173`*^9}}],

Cell[BoxData[
 FractionBox[
  RowBox[{
   RowBox[{"(", 
    RowBox[{"X", "-", "Y"}], ")"}], " ", "\[Alpha]H", " ", 
   RowBox[{"(", 
    RowBox[{
     RowBox[{"-", "1"}], "+", 
     RowBox[{"pH", "[", "t", "]"}]}], ")"}], " ", 
   RowBox[{"pH", "[", "t", "]"}], " ", 
   RowBox[{"(", 
    RowBox[{
     RowBox[{"-", "1"}], "+", 
     RowBox[{"2", " ", 
      RowBox[{"pP", "[", "t", "]"}]}]}], ")"}]}], 
  RowBox[{"1", "-", 
   RowBox[{"X", " ", "\[Alpha]H"}], "+", 
   RowBox[{
    RowBox[{"(", 
     RowBox[{"X", "-", "Y"}], ")"}], " ", "\[Alpha]H", " ", 
    RowBox[{"(", 
     RowBox[{
      RowBox[{"pH", "[", "t", "]"}], "+", 
      RowBox[{"pP", "[", "t", "]"}], "-", 
      RowBox[{"2", " ", 
       RowBox[{"pH", "[", "t", "]"}], " ", 
       RowBox[{"pP", "[", "t", "]"}]}]}], ")"}]}]}]]], "Output",
 CellChangeTimes->{
  3.778252690573139*^9, 3.780153737895698*^9, {3.780174394538534*^9, 
   3.7801744104241962`*^9}}]
}, Open  ]],

Cell[CellGroupData[{

Cell[BoxData[
 RowBox[{
  RowBox[{
   RowBox[{"gP", "[", "t", "]"}], "-", 
   RowBox[{"pP", "[", "t", "]"}]}], "//", "FullSimplify"}]], "Input",
 CellChangeTimes->{{3.778252491191876*^9, 3.778252494127706*^9}, {
  3.77825267797129*^9, 3.7782526786237392`*^9}, {3.780153741754817*^9, 
  3.780153742024261*^9}, {3.780174416915443*^9, 3.780174422590989*^9}}],

Cell[BoxData[
 FractionBox[
  RowBox[{
   RowBox[{"(", 
    RowBox[{"X", "-", "Y"}], ")"}], " ", "\[Alpha]P", " ", 
   RowBox[{"(", 
    RowBox[{
     RowBox[{"-", "1"}], "+", 
     RowBox[{"2", " ", 
      RowBox[{"pH", "[", "t", "]"}]}]}], ")"}], " ", 
   RowBox[{"(", 
    RowBox[{
     RowBox[{"-", "1"}], "+", 
     RowBox[{"pP", "[", "t", "]"}]}], ")"}], " ", 
   RowBox[{"pP", "[", "t", "]"}]}], 
  RowBox[{
   RowBox[{"-", "1"}], "-", 
   RowBox[{"X", " ", "\[Alpha]P"}], "+", 
   RowBox[{
    RowBox[{"(", 
     RowBox[{"X", "-", "Y"}], ")"}], " ", "\[Alpha]P", " ", 
    RowBox[{"(", 
     RowBox[{
      RowBox[{"pH", "[", "t", "]"}], "+", 
      RowBox[{"pP", "[", "t", "]"}], "-", 
      RowBox[{"2", " ", 
       RowBox[{"pH", "[", "t", "]"}], " ", 
       RowBox[{"pP", "[", "t", "]"}]}]}], ")"}]}]}]]], "Output",
 CellChangeTimes->{
  3.778252494372777*^9, 3.7782526792666683`*^9, 3.780153742704898*^9, {
   3.780174418620116*^9, 3.780174422927084*^9}}]
}, Open  ]],

Cell[CellGroupData[{

Cell["Equilibrium and Stability", "Subchapter",
 CellChangeTimes->{{3.778243964530501*^9, 3.778243967814352*^9}}],

Cell[CellGroupData[{

Cell[BoxData[
 RowBox[{"equi", "=", 
  RowBox[{"Solve", "[", 
   RowBox[{
    RowBox[{"{", 
     RowBox[{
      RowBox[{
       RowBox[{"gH", "[", "t", "]"}], "\[Equal]", 
       RowBox[{"pH", "[", "t", "]"}]}], ",", 
      RowBox[{
       RowBox[{"gP", "[", "t", "]"}], "\[Equal]", 
       RowBox[{"pP", "[", "t", "]"}]}]}], "}"}], ",", 
    RowBox[{"{", 
     RowBox[{
      RowBox[{"pH", "[", "t", "]"}], ",", 
      RowBox[{"pP", "[", "t", "]"}]}], "}"}]}], "]"}]}]], "Code",
 CellChangeTimes->{{3.776607534764236*^9, 3.776607570060083*^9}, {
  3.778243889747596*^9, 3.778243892550129*^9}, {3.780153756495598*^9, 
  3.7801537654711123`*^9}}],

Cell[BoxData[
 RowBox[{"{", 
  RowBox[{
   RowBox[{"{", 
    RowBox[{
     RowBox[{
      RowBox[{"pH", "[", "t", "]"}], "\[Rule]", "0"}], ",", 
     RowBox[{
      RowBox[{"pP", "[", "t", "]"}], "\[Rule]", "0"}]}], "}"}], ",", 
   RowBox[{"{", 
    RowBox[{
     RowBox[{
      RowBox[{"pH", "[", "t", "]"}], "\[Rule]", "1"}], ",", 
     RowBox[{
      RowBox[{"pP", "[", "t", "]"}], "\[Rule]", "0"}]}], "}"}], ",", 
   RowBox[{"{", 
    RowBox[{
     RowBox[{
      RowBox[{"pH", "[", "t", "]"}], "\[Rule]", 
      FractionBox["1", "2"]}], ",", 
     RowBox[{
      RowBox[{"pP", "[", "t", "]"}], "\[Rule]", 
      FractionBox["1", "2"]}]}], "}"}], ",", 
   RowBox[{"{", 
    RowBox[{
     RowBox[{
      RowBox[{"pH", "[", "t", "]"}], "\[Rule]", "0"}], ",", 
     RowBox[{
      RowBox[{"pP", "[", "t", "]"}], "\[Rule]", "1"}]}], "}"}], ",", 
   RowBox[{"{", 
    RowBox[{
     RowBox[{
      RowBox[{"pH", "[", "t", "]"}], "\[Rule]", "1"}], ",", 
     RowBox[{
      RowBox[{"pP", "[", "t", "]"}], "\[Rule]", "1"}]}], "}"}]}], 
  "}"}]], "Output",
 CellChangeTimes->{3.7782439264569817`*^9, 3.7782524891520243`*^9, 
  3.7784276879165373`*^9, 3.778432728973213*^9, 3.778599687871064*^9, 
  3.778599942835043*^9, 3.778863976930121*^9, 3.778864107581641*^9, 
  3.77936986746653*^9, 3.77956278908584*^9, 3.779623724896288*^9, 
  3.7796240844670143`*^9, 3.7796241386599827`*^9, 3.779729991406273*^9, 
  3.779886207348618*^9, 3.780153765971869*^9, 3.780174383240986*^9, 
  3.780175157385232*^9}]
}, Open  ]],

Cell[BoxData[
 RowBox[{
  RowBox[{"jMtrx", "=", 
   RowBox[{
    RowBox[{
     RowBox[{"{", 
      RowBox[{
       RowBox[{"{", 
        RowBox[{
         RowBox[{"D", "[", 
          RowBox[{
           RowBox[{"gH", "[", "t", "]"}], ",", 
           RowBox[{"pH", "[", "t", "]"}]}], "]"}], ",", 
         RowBox[{"D", "[", 
          RowBox[{
           RowBox[{"gH", "[", "t", "]"}], ",", 
           RowBox[{"pP", "[", "t", "]"}]}], "]"}]}], "}"}], ",", 
       RowBox[{"{", 
        RowBox[{
         RowBox[{"D", "[", 
          RowBox[{
           RowBox[{"gP", "[", "t", "]"}], ",", 
           RowBox[{"pH", "[", "t", "]"}]}], "]"}], ",", 
         RowBox[{"D", "[", 
          RowBox[{
           RowBox[{"gP", "[", "t", "]"}], ",", 
           RowBox[{"pP", "[", "t", "]"}]}], "]"}]}], "}"}]}], "}"}], "/.", 
     RowBox[{"equi", "[", 
      RowBox[{"[", "3", "]"}], "]"}]}], "//", "Simplify"}]}], ";"}]], "Code",
 CellChangeTimes->{{3.776607574918703*^9, 3.776607639350994*^9}, 
   3.778243896059589*^9, {3.780153769752413*^9, 3.780153777829431*^9}, 
   3.780153895524332*^9}],

Cell[CellGroupData[{

Cell[BoxData[
 RowBox[{"\[Lambda]s", "=", 
  RowBox[{"FullSimplify", "[", 
   RowBox[{"Eigenvalues", "[", "jMtrx", "]"}], "]"}]}]], "Code",
 CellChangeTimes->{{3.77660764167509*^9, 3.7766076595285463`*^9}, {
  3.7766077128553333`*^9, 3.7766077133738937`*^9}, {3.7766078370331*^9, 
  3.7766078383996277`*^9}, {3.7767846003446617`*^9, 3.776784616399531*^9}, {
  3.78015389904854*^9, 3.780153946888529*^9}, {3.780154012563159*^9, 
  3.7801540151113997`*^9}}],

Cell[BoxData[
 RowBox[{"{", 
  RowBox[{
   FractionBox[
    RowBox[{
     RowBox[{"-", "4"}], "-", 
     SqrtBox[
      RowBox[{
       SuperscriptBox[
        RowBox[{"(", 
         RowBox[{"X", "-", "Y"}], ")"}], "2"], " ", "\[Alpha]H", " ", 
       RowBox[{"(", 
        RowBox[{
         RowBox[{"-", "2"}], "+", 
         RowBox[{
          RowBox[{"(", 
           RowBox[{"X", "+", "Y"}], ")"}], " ", "\[Alpha]H"}]}], ")"}], " ", 
       "\[Alpha]P", " ", 
       RowBox[{"(", 
        RowBox[{"2", "+", 
         RowBox[{
          RowBox[{"(", 
           RowBox[{"X", "+", "Y"}], ")"}], " ", "\[Alpha]P"}]}], ")"}]}]], 
     "+", 
     RowBox[{
      RowBox[{"(", 
       RowBox[{"X", "+", "Y"}], ")"}], " ", 
      RowBox[{"(", 
       RowBox[{
        RowBox[{
         RowBox[{"-", "2"}], " ", "\[Alpha]P"}], "+", 
        RowBox[{"\[Alpha]H", " ", 
         RowBox[{"(", 
          RowBox[{"2", "+", 
           RowBox[{
            RowBox[{"(", 
             RowBox[{"X", "+", "Y"}], ")"}], " ", "\[Alpha]P"}]}], ")"}]}]}], 
       ")"}]}]}], 
    RowBox[{
     RowBox[{"(", 
      RowBox[{
       RowBox[{"-", "2"}], "+", 
       RowBox[{
        RowBox[{"(", 
         RowBox[{"X", "+", "Y"}], ")"}], " ", "\[Alpha]H"}]}], ")"}], " ", 
     RowBox[{"(", 
      RowBox[{"2", "+", 
       RowBox[{
        RowBox[{"(", 
         RowBox[{"X", "+", "Y"}], ")"}], " ", "\[Alpha]P"}]}], ")"}]}]], ",", 
   
   FractionBox[
    RowBox[{
     RowBox[{"-", "4"}], "+", 
     SqrtBox[
      RowBox[{
       SuperscriptBox[
        RowBox[{"(", 
         RowBox[{"X", "-", "Y"}], ")"}], "2"], " ", "\[Alpha]H", " ", 
       RowBox[{"(", 
        RowBox[{
         RowBox[{"-", "2"}], "+", 
         RowBox[{
          RowBox[{"(", 
           RowBox[{"X", "+", "Y"}], ")"}], " ", "\[Alpha]H"}]}], ")"}], " ", 
       "\[Alpha]P", " ", 
       RowBox[{"(", 
        RowBox[{"2", "+", 
         RowBox[{
          RowBox[{"(", 
           RowBox[{"X", "+", "Y"}], ")"}], " ", "\[Alpha]P"}]}], ")"}]}]], 
     "+", 
     RowBox[{
      RowBox[{"(", 
       RowBox[{"X", "+", "Y"}], ")"}], " ", 
      RowBox[{"(", 
       RowBox[{
        RowBox[{
         RowBox[{"-", "2"}], " ", "\[Alpha]P"}], "+", 
        RowBox[{"\[Alpha]H", " ", 
         RowBox[{"(", 
          RowBox[{"2", "+", 
           RowBox[{
            RowBox[{"(", 
             RowBox[{"X", "+", "Y"}], ")"}], " ", "\[Alpha]P"}]}], ")"}]}]}], 
       ")"}]}]}], 
    RowBox[{
     RowBox[{"(", 
      RowBox[{
       RowBox[{"-", "2"}], "+", 
       RowBox[{
        RowBox[{"(", 
         RowBox[{"X", "+", "Y"}], ")"}], " ", "\[Alpha]H"}]}], ")"}], " ", 
     RowBox[{"(", 
      RowBox[{"2", "+", 
       RowBox[{
        RowBox[{"(", 
         RowBox[{"X", "+", "Y"}], ")"}], " ", "\[Alpha]P"}]}], ")"}]}]]}], 
  "}"}]], "Output",
 CellChangeTimes->{
  3.778243926700876*^9, 3.778252489369399*^9, 3.778427688145698*^9, 
   3.7784327291118927`*^9, 3.778599688099616*^9, 3.7785999430600643`*^9, 
   3.7788639771960697`*^9, 3.778864107807448*^9, 3.779369867712578*^9, 
   3.7795627893284693`*^9, 3.779623725129834*^9, 3.779624084698049*^9, 
   3.7796241388702393`*^9, 3.779729991648665*^9, 3.779886207584833*^9, 
   3.780153780367702*^9, {3.780153899725916*^9, 3.7801539472780867`*^9}, {
   3.780154013254006*^9, 3.780154015568069*^9}, 3.780174383865744*^9, 
   3.780175163763658*^9}]
}, Open  ]],

Cell[TextData[{
 "This can be rewritten as:\n",
 Cell[BoxData[
  FormBox[
   RowBox[{"\[Lambda]", "=", 
    RowBox[{"1", "\[PlusMinus]", 
     FractionBox[
      RowBox[{
       RowBox[{"(", 
        RowBox[{"X", "-", "Y"}], ")"}], " ", 
       SqrtBox[
        RowBox[{"-", "1"}]], 
       SqrtBox[
        RowBox[{
         SubscriptBox["\[Alpha]", "H"], 
         RowBox[{
          SubscriptBox["\[Alpha]", "P"], "(", 
          RowBox[{"2", "-", 
           RowBox[{
            RowBox[{"(", 
             RowBox[{"X", "+", "Y"}], ")"}], 
            SubscriptBox["\[Alpha]", "H"]}]}], ")"}], 
         RowBox[{"(", 
          RowBox[{"2", "+", 
           RowBox[{
            RowBox[{"(", 
             RowBox[{"X", "+", "Y"}], ")"}], " ", 
            SubscriptBox["\[Alpha]", "P"]}]}], ")"}]}]]}], 
      RowBox[{
       RowBox[{"(", 
        RowBox[{"2", "-", 
         RowBox[{
          RowBox[{"(", 
           RowBox[{"X", "+", "Y"}], ")"}], 
          SubscriptBox["\[Alpha]", "H"]}]}], ")"}], 
       RowBox[{"(", 
        RowBox[{"2", "+", 
         RowBox[{
          RowBox[{"(", 
           RowBox[{"X", "+", "Y"}], ")"}], " ", 
          SubscriptBox["\[Alpha]", "P"]}]}], ")"}]}]]}]}], TraditionalForm]]]
}], "Text",
 CellChangeTimes->{{3.780154005434511*^9, 3.780154010263484*^9}, {
  3.7801540468449078`*^9, 3.780154122494597*^9}, {3.7801541628677387`*^9, 
  3.7801541628678226`*^9}, {3.7801544435888166`*^9, 3.7801544512496157`*^9}, {
  3.780175288912335*^9, 3.780175298350194*^9}, {3.780175350874661*^9, 
  3.7801753986453733`*^9}}],

Cell["\<\
The magnitude of these is always greater than one. The eigenvalues are \
imaginary and hence the equilibrium characterized by unstable cycles.\
\>", "Text",
 CellChangeTimes->{{3.7801545677147827`*^9, 3.780154655321084*^9}}],

Cell["\<\
The rate at which the cycles deviate from equilibrium is given by the \
magnitude of the eigenvalue.\
\>", "Text",
 CellChangeTimes->{{3.780154660234346*^9, 3.780154686821212*^9}}],

Cell[BoxData[
 RowBox[{
  RowBox[{"\[Lambda]Len", "=", 
   RowBox[{"Sqrt", "[", 
    RowBox[{
     SuperscriptBox["1", "2"], "+", 
     SuperscriptBox[
      RowBox[{"(", 
       FractionBox[
        RowBox[{
         RowBox[{"(", 
          RowBox[{"X", "-", "Y"}], ")"}], " ", 
         SqrtBox[
          RowBox[{"-", "1"}]], 
         SqrtBox[
          RowBox[{
           SubscriptBox["\[Alpha]", "H"], 
           RowBox[{
            SubscriptBox["\[Alpha]", "P"], "(", 
            RowBox[{"2", "-", 
             RowBox[{
              RowBox[{"(", 
               RowBox[{"X", "+", "Y"}], ")"}], 
              SubscriptBox["\[Alpha]", "H"]}]}], ")"}], 
           RowBox[{"(", 
            RowBox[{"2", "+", 
             RowBox[{
              RowBox[{"(", 
               RowBox[{"X", "+", "Y"}], ")"}], " ", 
              SubscriptBox["\[Alpha]", "P"]}]}], ")"}]}]]}], 
        RowBox[{
         RowBox[{"(", 
          RowBox[{"2", "-", 
           RowBox[{
            RowBox[{"(", 
             RowBox[{"X", "+", "Y"}], ")"}], 
            SubscriptBox["\[Alpha]", "H"]}]}], ")"}], 
         RowBox[{"(", 
          RowBox[{"2", "+", 
           RowBox[{
            RowBox[{"(", 
             RowBox[{"X", "+", "Y"}], ")"}], " ", 
            SubscriptBox["\[Alpha]", "P"]}]}], ")"}]}]], ")"}], "2"]}], 
    "]"}]}], ";"}]], "Code",
 CellChangeTimes->{{3.776609793898382*^9, 3.776609803373693*^9}, {
   3.776784650392193*^9, 3.776784652862544*^9}, {3.780154495848961*^9, 
   3.7801545048030767`*^9}, 3.7801754356413403`*^9}],

Cell[CellGroupData[{

Cell[BoxData["\[Lambda]Len"], "Input",
 CellChangeTimes->{{3.7782533275125513`*^9, 3.778253328886878*^9}}],

Cell[BoxData[
 SqrtBox[
  RowBox[{"1", "-", 
   FractionBox[
    RowBox[{
     SuperscriptBox[
      RowBox[{"(", 
       RowBox[{"X", "-", "Y"}], ")"}], "2"], " ", 
     SubscriptBox["\[Alpha]", "H"], " ", 
     SubscriptBox["\[Alpha]", "P"]}], 
    RowBox[{
     RowBox[{"(", 
      RowBox[{"2", "-", 
       RowBox[{
        RowBox[{"(", 
         RowBox[{"X", "+", "Y"}], ")"}], " ", 
        SubscriptBox["\[Alpha]", "H"]}]}], ")"}], " ", 
     RowBox[{"(", 
      RowBox[{"2", "+", 
       RowBox[{
        RowBox[{"(", 
         RowBox[{"X", "+", "Y"}], ")"}], " ", 
        SubscriptBox["\[Alpha]", "P"]}]}], ")"}]}]]}]]], "Output",
 CellChangeTimes->{3.778253329359271*^9, 3.7801545069368563`*^9, 
  3.780175439904099*^9}]
}, Open  ]]
}, Open  ]],

Cell[CellGroupData[{

Cell["Numerical Solution", "Subchapter",
 CellChangeTimes->{{3.778243941308713*^9, 3.778243943651041*^9}}],

Cell[BoxData[{
 RowBox[{"Clear", "[", "nSol", "]"}], "\[IndentingNewLine]", 
 RowBox[{
  RowBox[{"nSol", "[", 
   RowBox[{"tMax_", ",", "inits_", ",", "pars_"}], "]"}], ":=", 
  RowBox[{
   RowBox[{"nSol", "[", 
    RowBox[{"tMax", ",", "inits", ",", "pars"}], "]"}], "=", 
   RowBox[{"Block", "[", 
    RowBox[{
     RowBox[{"{", 
      RowBox[{"out", ",", "\[Tau]"}], "}"}], ",", 
     RowBox[{
      RowBox[{"out", "=", 
       RowBox[{"{", 
        RowBox[{
         RowBox[{"{", 
          RowBox[{"pH0", ",", "pP0"}], "}"}], "/.", "inits"}], "}"}]}], ";", 
      "\[IndentingNewLine]", 
      RowBox[{"For", "[", 
       RowBox[{
        RowBox[{"\[Tau]", "=", "1"}], ",", 
        RowBox[{"\[Tau]", "\[LessEqual]", "tMax"}], ",", 
        RowBox[{"\[Tau]", "++"}], ",", "\[IndentingNewLine]", 
        RowBox[{"AppendTo", "[", 
         RowBox[{"out", ",", 
          RowBox[{
           RowBox[{
            RowBox[{"{", 
             RowBox[{
              RowBox[{"gH", "[", "t", "]"}], ",", 
              RowBox[{"gP", "[", "t", "]"}]}], "}"}], "/.", "pars"}], "/.", 
           RowBox[{"{", 
            RowBox[{
             RowBox[{
              RowBox[{"pH", "[", "t", "]"}], "\[Rule]", 
              RowBox[{"out", "[", 
               RowBox[{"[", 
                RowBox[{
                 RowBox[{"-", "1"}], ",", "1"}], "]"}], "]"}]}], ",", 
             RowBox[{
              RowBox[{"pP", "[", "t", "]"}], "\[Rule]", 
              RowBox[{"out", "[", 
               RowBox[{"[", 
                RowBox[{
                 RowBox[{"-", "1"}], ",", "2"}], "]"}], "]"}]}]}], "}"}]}]}], 
         "]"}]}], "\[IndentingNewLine]", "]"}], ";", "\[IndentingNewLine]", 
      "out"}]}], "\[IndentingNewLine]", "]"}]}]}]}], "Input",
 CellChangeTimes->{{3.776609377747444*^9, 3.7766095067205276`*^9}, {
  3.7766095612898283`*^9, 3.776609587824478*^9}, {3.776609618475093*^9, 
  3.776609622337536*^9}, {3.776609675595975*^9, 3.776609681242401*^9}, {
  3.7779030879952602`*^9, 3.777903091592223*^9}, {3.780154722282243*^9, 
  3.780154725930318*^9}}],

Cell[BoxData[{
 RowBox[{
  RowBox[{"TestPars", "=", 
   RowBox[{"{", 
    RowBox[{
     RowBox[{"X", "\[Rule]", "0.8"}], ",", 
     RowBox[{"Y", "\[Rule]", "0.4"}], ",", 
     RowBox[{"\[Alpha]", "\[Rule]", "0.4"}]}], "}"}]}], 
  ";"}], "\[IndentingNewLine]", 
 RowBox[{
  RowBox[{"TestInits", "=", 
   RowBox[{"{", 
    RowBox[{
     RowBox[{"pH0", "\[Rule]", "0.53"}], ",", 
     RowBox[{"pP0", "\[Rule]", "0.47"}]}], "}"}]}], ";"}]}], "Input",
 CellChangeTimes->{{3.777224779527864*^9, 3.7772249820035686`*^9}, {
   3.777225019128408*^9, 3.7772250317518997`*^9}, {3.7773030879165087`*^9, 
   3.777303134151073*^9}, 3.777303289219874*^9, 3.7773033448000917`*^9, 
   3.777825249202018*^9, {3.777825330579731*^9, 3.777825383704297*^9}, {
   3.777825435772923*^9, 3.777825436794999*^9}, {3.77782547554582*^9, 
   3.7778255662921553`*^9}, 3.777902971842292*^9, {3.777903070788353*^9, 
   3.777903070963653*^9}, {3.777903630615294*^9, 3.7779036331057997`*^9}}],

Cell[BoxData[
 RowBox[{
  RowBox[{"DetPlotAF", "[", 
   RowBox[{"tMax_", ",", "inits_", ",", "pars_"}], "]"}], ":=", 
  RowBox[{"Show", "[", 
   RowBox[{
    RowBox[{
     RowBox[{"ListLinePlot", "[", 
      RowBox[{
       RowBox[{"nSol", "[", 
        RowBox[{"tMax", ",", "inits", ",", "pars"}], "]"}], ",", 
       RowBox[{"AspectRatio", "\[Rule]", "1"}], ",", 
       RowBox[{"PlotRange", "\[Rule]", 
        RowBox[{"{", 
         RowBox[{
          RowBox[{"{", 
           RowBox[{"0", ",", "1"}], "}"}], ",", 
          RowBox[{"{", 
           RowBox[{"0", ",", "1"}], "}"}]}], "}"}]}], ",", 
       RowBox[{"PlotStyle", "\[Rule]", "Black"}], ",", 
       RowBox[{"Frame", "\[Rule]", "True"}], ",", 
       RowBox[{"FrameTicksStyle", "\[Rule]", 
        RowBox[{"Directive", "[", 
         RowBox[{"Black", ",", "Bold", ",", "14"}], "]"}]}]}], 
      RowBox[{"(*", 
       RowBox[{",", 
        RowBox[{"FrameLabel", "\[Rule]", 
         RowBox[{"{", 
          RowBox[{
          "\"\<Host Allele Freq.\>\"", ",", "\"\<Pathogen Allele Freq.\>\""}],
           "}"}]}], ",", " ", 
        RowBox[{"LabelStyle", "\[Rule]", 
         RowBox[{"Directive", "[", 
          RowBox[{"Black", ",", "Bold", ",", " ", "18"}], "]"}]}]}], "*)"}], 
      "]"}], "/.", 
     RowBox[{
      RowBox[{"Line", "[", "x_", "]"}], "\[RuleDelayed]", 
      RowBox[{"{", 
       RowBox[{
        RowBox[{"Arrowheads", "[", 
         RowBox[{"Table", "[", 
          RowBox[{".05", ",", 
           RowBox[{"{", 
            RowBox[{"r", ",", 
             RowBox[{"{", "2", "}"}]}], "}"}]}], "]"}], "]"}], ",", 
        RowBox[{"Arrow", "[", "x", "]"}]}], "}"}]}]}], ",", 
    RowBox[{"ListPlot", "[", 
     RowBox[{
      RowBox[{"{", 
       RowBox[{
        RowBox[{"{", 
         RowBox[{"pH0", ",", "pP0"}], "}"}], "/.", "inits"}], "}"}], ",", 
      RowBox[{"PlotStyle", "\[Rule]", "Red"}], ",", 
      RowBox[{"PlotMarkers", "\[Rule]", 
       RowBox[{"{", 
        RowBox[{"\[FilledCircle]", ",", "10"}], "}"}]}]}], "]"}], ",", 
    RowBox[{"ImageSize", "\[Rule]", 
     RowBox[{"{", 
      RowBox[{"Automatic", ",", "300"}], "}"}]}]}], "]"}]}]], "Input",
 CellChangeTimes->{{3.776977280582635*^9, 3.776977520940441*^9}, {
   3.776977784652648*^9, 3.776977785959663*^9}, {3.777032456758757*^9, 
   3.7770324960135593`*^9}, {3.7770325678961487`*^9, 3.777032573855013*^9}, 
   3.777137311108955*^9, {3.777224986720619*^9, 3.77722501134976*^9}, {
   3.777825495872253*^9, 3.777825495996173*^9}, {3.777825602487021*^9, 
   3.777825625688918*^9}, {3.7778267274206247`*^9, 3.777826729170897*^9}, {
   3.7778268369895277`*^9, 3.7778268547461443`*^9}, {3.777827326666572*^9, 
   3.7778273621635*^9}, {3.779369873945675*^9, 3.77936989094069*^9}}],

Cell[BoxData[
 RowBox[{
  RowBox[{"DetPlotHet", "[", 
   RowBox[{"tMax_", ",", "inits_", ",", "pars_"}], "]"}], ":=", 
  RowBox[{"Show", "[", 
   RowBox[{
    RowBox[{"ListLinePlot", "[", 
     RowBox[{
      RowBox[{"2", 
       RowBox[{
        RowBox[{"nSol", "[", 
         RowBox[{"tMax", ",", "inits", ",", "pars"}], "]"}], "[", 
        RowBox[{"[", 
         RowBox[{";;", ",", "1"}], "]"}], "]"}], "*", 
       RowBox[{"(", 
        RowBox[{"1", "-", 
         RowBox[{
          RowBox[{"nSol", "[", 
           RowBox[{"tMax", ",", "inits", ",", "pars"}], "]"}], "[", 
          RowBox[{"[", 
           RowBox[{";;", ",", "1"}], "]"}], "]"}]}], ")"}]}], ",", 
      RowBox[{"AspectRatio", "\[Rule]", "0.75"}], ",", 
      RowBox[{"PlotRange", "\[Rule]", 
       RowBox[{"{", 
        RowBox[{"0", ",", "0.5"}], "}"}]}], ",", 
      RowBox[{"PlotStyle", "\[Rule]", "Black"}], ",", 
      RowBox[{"Frame", "\[Rule]", "True"}], ",", 
      RowBox[{"FrameTicksStyle", "\[Rule]", 
       RowBox[{"Directive", "[", 
        RowBox[{"Black", ",", "Bold", ",", "14"}], "]"}]}], ",", " ", 
      RowBox[{"(*", 
       RowBox[{
        RowBox[{"FrameLabel", "\[Rule]", 
         RowBox[{"{", 
          RowBox[{"\"\<Time\>\"", ",", "\"\<Host Heterozygosity\>\""}], 
          "}"}]}], ",", 
        RowBox[{"LabelStyle", "\[Rule]", 
         RowBox[{"Directive", "[", 
          RowBox[{"Black", ",", "Bold", ",", " ", "18"}], "]"}]}], ","}], 
       "*)"}], 
      RowBox[{"ImageSize", "\[Rule]", 
       RowBox[{"{", 
        RowBox[{"Automatic", ",", "300"}], "}"}]}]}], "]"}], ",", 
    RowBox[{"ListPlot", "[", 
     RowBox[{
      RowBox[{"{", 
       RowBox[{
        RowBox[{"2", "pH0", 
         RowBox[{"(", 
          RowBox[{"1", "-", "pH0"}], ")"}]}], "/.", "inits"}], "}"}], ",", 
      RowBox[{"PlotStyle", "\[Rule]", "Red"}], ",", 
      RowBox[{"PlotMarkers", "\[Rule]", 
       RowBox[{"{", 
        RowBox[{"\[FilledCircle]", ",", "10"}], "}"}]}]}], "]"}]}], 
   "]"}]}]], "Input",
 CellChangeTimes->{{3.777825635763034*^9, 3.777825647338415*^9}, {
   3.777825678776496*^9, 3.777825704809392*^9}, {3.7778259590325203`*^9, 
   3.7778259599143867`*^9}, {3.777827290135264*^9, 3.777827318036767*^9}, {
   3.777827352086522*^9, 3.777827364281488*^9}, 3.777903789363036*^9, {
   3.779369895635799*^9, 3.779369906424355*^9}}],

Cell[CellGroupData[{

Cell[BoxData[{
 RowBox[{"DetPlotAF", "[", 
  RowBox[{"1000", ",", "TestInits", ",", "TestPars"}], 
  "]"}], "\[IndentingNewLine]", 
 RowBox[{
  RowBox[{"Export", "[", 
   RowBox[{
    RowBox[{
     RowBox[{"NotebookDirectory", "[", "]"}], "<>", 
     "\"\<Plots/WF_Det_AF.pdf\>\""}], ",", "%", ",", 
    RowBox[{"ImageResolution", "\[Rule]", "300"}]}], "]"}], ";"}]}], "Input",
 CellChangeTimes->{{3.779369940881662*^9, 3.7793699495724897`*^9}}],

Cell[BoxData[
 GraphicsBox[{{{}, {{}, {}, 
     {GrayLevel[0], PointSize[0.006944444444444445], AbsoluteThickness[1.6], 
      {Arrowheads[{0.05}], ArrowBox[CompressedData["
1:eJwVlwdUzu8bxkVLiWhQkvxCWmhruYQ0RCqiQSUrShoSFVEym6IkKlQoTSoN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        "]]}}}, {}, {}, {{}, {}}}, {{}, {
     {RGBColor[1, 0, 0], AbsolutePointSize[6], AbsoluteThickness[1.6], 
      GeometricTransformationBox[InsetBox[
        StyleBox["\[FilledCircle]",
         StripOnInput->False,
         FontSize->10], {0., 0.}], {{{0.53, 0.47}}, {{0.53, 
       0.47}}}]}, {}}, {}, {}, {{}, {}}}},
  AspectRatio->1,
  Axes->{True, True},
  AxesLabel->{None, None},
  AxesOrigin->{0, 0},
  DisplayFunction->Identity,
  Frame->{{True, True}, {True, True}},
  FrameLabel->{{None, None}, {None, None}},
  FrameTicks->{{Automatic, Automatic}, {Automatic, Automatic}},
  FrameTicksStyle->Directive[
    GrayLevel[0], Bold, 14],
  GridLines->{None, None},
  GridLinesStyle->Directive[
    GrayLevel[0.5, 0.4]],
  ImagePadding->All,
  ImageSize->{Automatic, 300},
  Method->{"CoordinatesToolOptions" -> {"DisplayFunction" -> ({
        (Part[{{Identity, Identity}, {Identity, Identity}}, 1, 2][#]& )[
         Part[#, 1]], 
        (Part[{{Identity, Identity}, {Identity, Identity}}, 2, 2][#]& )[
         Part[#, 2]]}& ), "CopiedValueFunction" -> ({
        (Part[{{Identity, Identity}, {Identity, Identity}}, 1, 2][#]& )[
         Part[#, 1]], 
        (Part[{{Identity, Identity}, {Identity, Identity}}, 2, 2][#]& )[
         Part[#, 2]]}& )}},
  PlotRange->{{0, 1}, {0, 1}},
  PlotRangeClipping->True,
  PlotRangePadding->{{0, 0}, {0, 0}},
  Ticks->{Automatic, Automatic}]], "Output",
 CellChangeTimes->{
  3.779369917908329*^9, 3.779369950456603*^9, 3.779370146615449*^9, {
   3.7801547095890627`*^9, 3.780154733241387*^9}}]
}, Open  ]],

Cell[CellGroupData[{

Cell[BoxData[{
 RowBox[{"Show", "[", 
  RowBox[{"DetPlotHet", "[", 
   RowBox[{"1000", ",", "TestInits", ",", "TestPars"}], "]"}], 
  RowBox[{"(*", 
   RowBox[{",", 
    RowBox[{"ListLinePlot", "[", 
     RowBox[{
      RowBox[{"{", 
       RowBox[{
        RowBox[{"{", 
         RowBox[{"500", ",", "0"}], "}"}], ",", 
        RowBox[{"{", 
         RowBox[{"500", ",", "0.5"}], "}"}]}], "}"}], ",", 
      RowBox[{"PlotStyle", "\[Rule]", "Blue"}]}], "]"}]}], "*)"}], 
  "]"}], "\[IndentingNewLine]", 
 RowBox[{
  RowBox[{"Export", "[", 
   RowBox[{
    RowBox[{
     RowBox[{"NotebookDirectory", "[", "]"}], "<>", 
     "\"\<Plots/WF_Det_Het.pdf\>\""}], ",", "%", ",", 
    RowBox[{"ImageResolution", "\[Rule]", "300"}]}], "]"}], ";"}]}], "Input",
 CellChangeTimes->{{3.779370000994874*^9, 3.779370001280143*^9}, {
  3.779370091681829*^9, 3.7793700972760077`*^9}}],

Cell[BoxData[
 GraphicsBox[{{{}, {{}, {}, 
     {GrayLevel[0], PointSize[0.006944444444444445], AbsoluteThickness[1.6], 
      LineBox[CompressedData["
1:eJw9W3lcjd/XzRxCKkTSNUSGFELmZU6iiQqVJk1Kt3mu2+12h2YlQlIiGVJR
1Nd0yRANIkMZIxFCqGSqt/fzOzv/+CznnmeffdY6e++zn8d4Ow+THb1lZGQ+
9JGR+f+///enZZkO7wL4b14tY/+AXosmTJN5TlgWJYNtN296RFge1iVu505W
EVZC2fd5B7TKCCvjvovqnqHXCY+FdMgoHc9LhDlYxtnUHnqB8AQk/gnVMT9H
eBI+54zSGZNPeDL0zl3d9DKXsAbWP1pjX3ia8DT8Drg0IrsHz0Bg5aVzRT2/
nwn9bz6fX+QR1oaiZfub4T32ZsEgO8FySc96ZkPm0Lc5q3vWOwdF2k3NA3r8
0UG/Istg6x5/50Jv5Ow5qvcIz8PsJPMXSo8Jz8c2/uxmxReEdTHVem3Z+wbC
C/Av6O0M64+EF2KQWWLMmhbCi1D5T8fNu43wYlxqi7p68RfhJUjr6FT++5fw
UrzyUL81qovwMngGeZf86sHAqNsRSCHMA4pUDoW9+0fjy7G6+W329980vhwb
Dq74cbudxlfg8pJ689BvNL4CfPMJbbM+0fhK9G51MZB7S+MrwVH5smRBj55W
4YRG4ZOPNTS+CiO6+nSZldP4aui4Huosov3mrUZ6tHvf5f/R+Bpo3kner32W
xtfge9cCtYsnaXwtYhfM2Kp4lMbXIlRuw0indBrXQ2vNsI8v9tO4HsyKVMan
7qXxdRC903qYu4fG1yGzxnLOTMIy+li94FR/tRQa18fX5C3OIftofD2WeTT/
p3uQxtcjpML6+eIMGjfAoZvX9zpn07gBlLfHbUju0esGlEQlNcYW0fgGrPDa
+nbcFRrfiFvLO64NuU3jG9Ha/4PjmGoaN0S5d3VlnzoaN0TlS92r4tc0bgQt
5Y8HXT4wDCPkpitOdSW98YyQoB5jZEp8S41QuvTlrVbSg4wxTsX1l0zupPnG
ODxw1aS7PXoyxlmnzovlhKXG0HoZXzqBfi9jghAZO4cH9DyY4O6ElzEfSN88
E6z3vXiY/5Xmm8Bx/72n19/TfFP0qhOY172k+abYv3pc9b+HNN8UM39YqXnc
pfnd4337xntepfmbsLnl2W+DQpq/Cabe2Z/0T9D8TfAePCOlkPQi3QSfhQub
qnv434zfyVvy38TQ/M24O67i3mQBzd+MORl/jjwIpfmbYS0dvEchkOabYUDU
80ZZP5pvhiEpYZcqfGi+GZ6H/nBy8aX5ZnB0Hdb2wp/mm+PRAMcBqiE03xxa
ffQ75fg03xycql87xBKab47IvwOKrJNovgUef63ctDmN5lvAPmvud43jNN8C
c3K3KSTQ+ZJaYJ6a/9v5PfrbgqM+U/Sq79D8LfBOf/q3D+UH3hac1k5uDn9F
87egA+P4rU00fyvWZ7V2jKL4ga0wN7ydnPOT5m+Fk87y7F0Uz6Rbkar0z3pp
T/zahh171NATz7ANq9u95yeQvnjbkJi3VL+L9CXdhqFFspXmPfHTEpKzcyad
/0zzLdFxqGnomp54ZQkrvVQ+6PxILbEgQDD+YwXNt8L1e1Zbd5OeYIXFHZeX
xxbQfCvUVQ7UnZdF860wO3mox+ce/Vjjdj+RnbyI5ltj4IzSzX9IHzxrHMsa
977fLppvDafPv2/z7Gn+dpg7VBw7t5Xmb0eZYtbGZ6Y0fzuMHqeN1jCk+dvh
dvLn/ksGNN8Gv5RHHTlNmGMDZ5NLB/5upOfZYNXEV7My6Xk2NjDN+GQfTvZ4
NjDu4L92o/Vk2KD+2Mga7Z712uCuWvZvQRDD9TZ4Iucxe5SY7NviQbbT6hiK
txxbJKvXqYQeI/u2mDDEfU4knU8bW6z4vs9sVinZt4Wp25lIlftk3xZGP6xb
aim/Sm2hM1hJcQDFt3pbGJgv3G/wnezbYbpLvZYl5U+OHf5b1NTnJ+U/2GFS
x6L6L6QvGzvk6C6smdIT3+xw3Om23v4/ZN8OlSmfYjaSvqR2cK5bc8Kxmezb
4UJtxFnFnvhrD4H6BZf9lP849hjtMMVu/Q2yb4+P/C850VSf2NgDBXFypZlk
3x7jp0nHOieQfXsMOD313zeKB1J7fAtXUH/qSvbtcVtYPil1C9l3wNsxd4Tp
68i+AxqyrV+ZLyL7DjCvzBwzSYvsO+Dy/jNKZupk3wHTfiRFzRpH9h2QsunK
2g+jyb4Dzo6S6zykTPYdMPjLVlWrMWR/BzRzhlhx1Mj+DjQtOLy7cjLZ34Eb
/F2t82aR/R0w1ax8prKU7O+Awt7mxqkbyP4OnKhcnNppRfZ3INdVxnsql+zv
gIvjGL+ZkWTfEf2UXeQlPfpzhMdE7q48iv9wxPeoulEjqf6zccSdCeU351SS
fUeMqTlmFkX1TIYj/jzuc3U36U3qiJLMlQ8//yD7jnB0HFu+jPQi44QJYwev
XkF64jhhUrXS3Vs98cwJnu9ddl+g+GfjhL9Wp/jKlI95TtixItBuAOkrwwmB
0a8nX6R8KHUCb1dgEJ/q83on+J9LCrt2kew7w2rd1sYvVH9wnJF1dFJkYiLZ
d8acY1uD5lM8snHGf58WTgmxJfvOuL9leMsv0k+GM9Y4f1dZP4fsO0PBs7my
L+mj3hkqMxOXnBtE9l0wbNFKPP71ktl3wWCVxFkvPzEMF6wuGLxq6muGbVyQ
+bAUvZ4yzHPBi9xTxfsfM5zhgmelGieHPmFY6oJtM7PS7J8xXO+CuozdOpEN
DMu4wtc3eeWyr2TfFT8r7LYYd5J9V3iYGD/bJk/+u+LqEs2cT5PIf1fUVvhu
CKLzkuEK+W3bq7kUL6WuSNfiDJzuRv67wlbLVPKH6gOZnRhWO6ZL6xDt/07M
vBLUOaKnHtkJzq1zw2Uov9rshK6n8gf9Z2R/J86Z5Afb0X0hYycmF/ZrvNUT
f3ZiUPmuu/IUz+p3Yk7QUcW2nvzphryS27fXUr7kuEH97vemf5R/4YbTFxN0
ZlJ+tHFDn8B/l+RJXzw3DPHfZvOP6qsMNxzONtByofVL3aD3/UnDmwNk3w3N
KpOTh4aTfXfEpbWVZ5CeOO7Iz6wz27KS7Luj1Ly84h/tt407FqoU6GwaQPbd
4Xew/wNV0kuGO9I7C9Yo3Cf+3WGruG78sxLi3x1rz0c2Dcsm/nfh9+WxubP3
Ev+7MOoNXz03mvjfBZX6CpOqSNLfLoyXiThdFkH624WnZ+9U5wvI/i7gp0Vx
SCzZ34X5y4Zw++wn+7tQP/iB1b8TZN8DzW7xo/tdJfseWKoY15hK+oUHLrR3
PBj7g+x74FsvnfQXpEeeB2T3BK5X0qb994CH1hThx55874HBE6ZdCveg/ffA
1dqbDV/iaP+5kKt5UbGJ7kvyXFybM/f+Y8qvHC4GPul38gTVP9pcxOp7TFam
+x24mCUn7y8hvRhxwdP5KhWSnmy4yJZPyr1KeuNycSzmx4UhFP94XLg4pPfz
o/tGIhcKQxblTa0nf7qfH5XvJSB95XNxWmxZP5D6AVIuDJZmTbPdzXA1F8ut
OPcNe/zl4pRigvs5fYZbuDCVTPsaRHqS8QQnr2j34X9sf+U9oXFtdK0q7T/H
E/MflJZ9KWBY2xO8AWMP9Uogfjxxb+byAfM8GDbyRKbVnInmpsSXJwKvjhs7
ajHDXE8U7hUIBk8j/Xii+dSsLSdVGU70xMt5gqy1o0hPnpg10jpPkXC+J96X
15ePpt9LPcE9qJK8bCrD1Z4IGWZ3cdUi0psn3lybFlJqwnCLJ0Y4jts3i9Yr
44UH96xU3pA/8l7Iq277M6CQ/PdC/qWBSSUUb7W94DYyf1xbb+LfC9xRlubZ
04l/L1iNbP11uqde9EKCf6PpW8ofXC8cmHI7aTrFO54XdqhrHd5F+TXRq7vi
TNDMo35JhheGOt07PIT0lu8Fg+cRa+93EP9e2F46bq8H6avaC1M7ZKt3k/7q
vdD5wr2pJ1+2eGGdj/4atXfEvzfsiwtMOyg/ynvjh37yc02q3zne2J76cUcw
nRdtb+yuzLt524H890b4x5/bVHXJf29o3thgmSlL/nvDalHmgWjSE9cb+yLy
1ylT/OF5Y1nH+MESX+LfG2aS3ukKa4l/b/RJumr7VIX494Yi8iq+tL5g/ntD
OntK/fIahqu9kT7tTtLRCwzXe2PokbmqpUcYbvFG2J9lQyekMCzjgyaZAYPG
JjAs79N9AwsfU5/IMMcHEuGKcO4BhrV94LX4cWvmKYbhg89V7/xVbjBs5INL
9xtTzBoYtvGB1pljzhmy5L8PptuEOqjMIf99oKRzevJ1W/LfB1Y3c7x2JpP/
PogfFCS6d4v890Fu2IYP8b9J/z5ISG7PXqhJ/PtgToVwgDXVf/U+CKrx2Cmh
+2+LD7I3eg+07ukn+mJ54IMhB6hfIu8LkxXjhZOofuP44mzNSi9luh9o+8LZ
YIZhVU995otUZ+2QBqrPjHyxbjivYynFMxtfHLi5cbziU9K/L6bd2bLxOfWv
eL44NKfQ3jKZ9O+LW++is5NJXxm+EHpnGV2g+jvfF/ApD5vcTv77osrBfbI1
5bdqX9RW7r3cHETn3xdhVbnajhR/Wnzhd8PymEUX8e+HkFxjpxU3iX8/qB/s
PU9CeuD4YWpYW3/v7cS/H9xaHWZx5hH/frBvuFQvVCL+/aDUzzXN489z5r8f
Bg36c9rrE8NcPxy37KPR/pZhnh8UKsJ9ZjQxnOiH4mLzKYptDGf4YXR0xFSv
wez5+X44Ibim+Wwa6d8P9af1dp8wIf37YeD3Z49780n/fvCbfvzfEzoPLX74
2rK6V9N38t8fSycmPSqdRfHPH7fl58546EXxzx/zH/1ZbkvxUNsfl3mJj9Ja
Kf77wy3tAc7Q/cTIH7y+JcFSF+LfH/P0YvcNp/4f1x8Rrm4D+9D9jucPncZX
H6dS/zfRH3GeTvOsKZ9m+OPOmv1/bpPe8v0h/SXe+4Hyp9QfU6pHTsim+Fjt
j91LyjJWUv+53h8HHx047Uz9nBZ/pDqG1Y2gfpJMAMz3LTA4uID0H4AGhaIN
MaQvTgDy5/2rPplL/gfAZHJWa70N+R8Aw6fSsMkKlP8CIFr4cJZfKZ3/ANjn
ns2+4scwNwBDZ/ZTfazJMC8AGZYN/tyPxH8A0uqrd4w6Q/wHwKNUVzQpiOH8
AMyYqLz2siHD0gCMv5k8oFqL4eoACEb0WqagwnB9AH5lvZvSNZzhlgDYco4W
PVZiWCYQF4uupKRNZFg+EOkP1o0ftZRhTiA2tV1GlT3D2oFo/vHPYdAehhGI
uVusamsqGTYKxPr0V7e/DyP/A5GfcjekxYL8D0T836Mbxhwn/wPx8++IamEH
w4mBGKsz5bbqeop/gYh8sFIjK43iXyAML1zbdvMjnf9AWLauTJlJ963qQKjn
S++kehP/gTA+1d+9ge6zLYGQ2aJWPpX6ozJBSH/ik1hL8Uo+CHlm+j+kPfeB
ICjVpf+ZQvcH7SD0tXp+uLqn/gvClY9y97uoPjMKQvk0wxFBpHebIJxYxXsd
ZE36D0LXgmUe2SNI/0FoWm267Od1iv9BOLUutTTHmfwPwqDaPbc5A8n/IGw+
7DG2LpvOfxAMC67V6K+i8x8E3T6KvZ43EP9BKAyo2F8tIv6D8HyTw+mls4n/
YMgk9nnYr/EZ8z8YGYcyY+9kMswJxqfbKa8+uzCsHQwf24t3UpYyjGBEP5tX
fITDsFEwBiw3EBTKM2wTDDX5NvepwxjmBsOKW1aoOpZhXjB4yyv2uM5nODEY
P5/023fUhuGMYBScOWYyeh/D+cFw/PX7Q0Udw9JgdI4bfMl/Cuk/GPILn3wW
hJH/wbjY/jZR4QX5H4ydAxRWtILiXwg0zNJUS0iP8iHID+xVWTSUzn8IOhQk
ixS96fyH4I386Ulv6H6FEPy5eWfeHA3iPwR/s760zSb92YRgX+bPtrWUb7kh
2PXkXdgs6s/xQhAwY6TJJKrnEkMwQ2nk1AaKdxkhyFI9UlRN/ZP8ECg0dTj+
on6ZNATHa9b/VKR+WHUIdGfVnQiwJP2HQOuG8hB5qsdaQsA571y/sOf+F4qV
r9wNihZQ/A9FrWDfK3/Kh5xQbH3mcjbVgPJfKAK5UTdmPqDzHwoLzQzOgi10
/kNxKvDSxei3xH8oFj1Mcb3oR/yH4rKTwnVVBeI/FIUFKkYlxU+Z/6FY+6Gv
mZ4bwxmhKFPbPFh3JsP53eOLbV1PdtUx/0NhoPslNeA1w9Wh0Ep2UZv7kOH6
UGjaHFyvWctwSyjeOWgauHxmWCYM5TU1t04qsufLh0FzRugbF32GOWHgKez7
VZ3IsHYYxvTr5XihkWGEYd75xFFpa0n/YQg8Mu5tRiH5HwbhU9cLommU/8O6
4+XOb2ezKf+H4aThI8Npkyn+heFT0qXjx44xnBGGF3urXNPH0/kPg5a+jpcz
3delYVi1vavaWIb4D0Nm1fL4sm3Efxim3Ts1V0D95JYwnB1oYJJP9ZhMONQX
/TVQovpOPhyHxle06/T048KhEFVl4Ub9Ne1wHL86W7dNSvEvHDefeHY20fsd
o3AEz9yirU39UZtweAd9VHKi+owbjmPPptqULKH6Nxwbmn/7FReR/+EY2C4/
Rlud/A8HPFf9/ZtA+S8cCUteKjf9ovMfjsBW3lmxI8PV4ej/IuW9Zh3jpz4c
Se5/3tzbxHBLtz+mBh0DnhP/PBjfagwd6smwLA/uywU/Lo1gWJ6HdhmP70nl
tf/DyjwoyRn6X0pmmMPDlEMDlyt7MKzBw6QNa3WXWDOszcOquCb5MFuGdXnw
SZiT8jGAYfBg/uup3sajDOvx0DFU33hGA8NGPAzs9K8p1mHrseDh6aqDqN7H
sA0PZRf7W34exPxz5mHXofVj1WIZ5vKgPym8oUuZ7U8ADyVxGs/zztD542H/
zZX8h+vY/op5OCeNcT/8juoRHoLHBC55yWN8pPKgWy/8q6RE+YmH0+3pO7IO
MpzDw+OaPXNaFShe8SAZ8ke9kOqtYh6i7Va9lyP9SHkIUbp76+UXhst4uBmi
l/Sj5z7Lw72H5r3U6X1FLQ+aHqazvG6Svnl4Lp8g7BXMcBMPraviDw2l/NrC
w/2Hrja36Lx08JC2GjYj+lL8i8Df+unv3G2Zf7IR0Gi8dSjmHNVDETBt19Jf
2MX2SzkCuZvSayeuo/wYAcf1g7NyUth+a0RgicPq8aVNjB/tCJh91nrVvpph
3Yju+jklZF0+8R+BRZo/KlZOI/4jsH2g/cuOoieM/wjUlmeckt/MsEUEdqfL
7Xooy7BNBNIn2D1Y+OAx47/7+Y6/Tn4vYJgbgUgnJ/mdOQwHRED3S/vM2iKG
eRG46Xt3pc5ThsUR0FqVFr14BHt+YgTgcmOMqyPDqREwLPFvf1fBcEYE4k7/
rA9fy9afEwG9yILW5IcM50fgX8gS1z5ezP/iCLiOuClSU2X7JY1Axry+uukP
GC6LwOdPsxfsiafz3L3eevUhgQaMj9oIcLe2np4/gO43ERArtW3aWMJwUwQS
W2U8Oy3pvheBMXt/3o5pJv4jkOBz77TIjuIfH9p1P2Mn0H1Ulo9SxUDNEHrf
Ls/HPO9P9z+QHpX5sIxYXDmV+s0cPq5tii0NPcOwBh+pwet/Haf3h9p8iGZd
ri+vZPZ1+VhXvK5prjbVD3xc/lKcMjyYrV+Pj9Hlo/NGFlI+5cOB/8hq3mu2
HxZ8XNrX0NdIlvILH97nl27/QfnRmY/QwVd+zN7K9pvLR1znG54onvERwMdZ
hcrhpfcYfzw+tmwMHD98PMNiPmqWyMbKRDE9JPIx7fWf78n/HjH++fA/vyV8
cyzDGXxM0gl23jmb4Rw+hg621jnV8pDxz4fLkwDNk7cZLuYjaZDn3zsXGJby
ER5SdRrXGC7rtv9z+jGVtwxX89F/5C6DJRz2/Fp+dz7Uw2Zfhuv5UEhJmlXz
huEmPqq9mi89dGLrb+GjJDusbWgf5l8HH0GqZ58XnmVYJhIa/WzzLH3Y/shG
4sW8H1ffraL4H4k3L095uHDY/ipHYqvCw9TJven8R2Ly0Cb1BKp3NCKBV062
W67RfSkSWf+9D8zdzfjV7X7ejN0HXDYS/5EYETPvaXALw3rdz/99xt/Ak/Jp
JAZ75Q7Uou+BLCLxd/MNsyrK1zbd9gaUb4+i9/vOkTiJIrv99H6eG4nyS3KG
Pc8LiMSGDYMKb9D7Al4khmS+51aBYXEk9hj/7gqh+2piJOpv8t9dTGb+pHY/
3+hK32eHqT6PhGZQ4PKJR9j+5EQifdvT3yGZbP/yI6H2a0mBJuW34khsOX7V
50we239pJLz2mLvsL2N8lUVik/PM3Se/Mz6rI/FkmHave9rEfyTe69+MWBLF
9FEfiahJcSp7vtUw/iPxUadXQ7sfwy2RGPQ7D5ojGe6IhPaQORUX7z1g/AvA
+bM6/FcWw7IC9DbdJ1BLZlhegFGi4rmmhxhWFmCH7Md+J68zzBHgVL8XGlP6
sOdrdI9novysNcPaApSUn7wy6BHDugIsGnvr4OkdbP0QQOVZ7bGSYcw/PQEO
tE9Y+Og+w0YCjDjzxaLrBNsfCwGyPFxfu6dQ/Bdg3gYjG+dEtr/OAliVbs6b
vpfOvwDlhYsfPstg/AQI8NrmtGbMCcr/Ajyf1JVglUP5X4CW+30GVewh/gXQ
GLLAbpAj00eqAGaTTo6PVqT7iQBSz9RPifT9V44A//zW6T5opPwvwDtf97cd
FD+LBRjn618tR99XSgVwmvOr4Ggs5X8B/l47d+sZ9derBUiZ/aBATp/ZrxWg
4PipiZYuFP8FkL/z584kF7b+JgGSuYGdFibMvxYBPlSc4X/WZP53CKB3wEHH
si/Vf1G4ueVR/NoXbD9lo7CzbcKh5VfZfstHoaou7du5PMaHchSSVr58/eYs
448ThfZF7Vf7VhD/UVDjHire8Y/pQzsKfiEl73brMawbhdmDm+J5Z+4z/qNw
TMj5ekmLYb0orB/vax1dUc34j4Kianx47yiGLbrtr3b6N2MLwzZR+FRw8Jz8
Ooado3BxTKfhlU0Mc6PgoXI5aFMIwwFREBQ4+v67yjAvClu/vP7ZqMbsi6Mw
tWH15xlpDCdGQXPK+KxyHbb+1Cg8f5Cl7PeB4Ywo9Luu4+9dwvzPicKsB3re
HlkU/7v3L36Y/5pjbP+Ko+AjtpKvvsj2VxqFnw2LRua+YftfFoX7+/epjlei
+1wUhh9fc0ZmHeOvNgoXhrokXglg/NZHYejBXQWZ+4n/KISMOFU5NZP6nVG4
J0ltPkLvJzuicP1I1upX1O+TEWJca/9b/Yop/wvhkZQp3Eb3cXkhhix+XfCR
3p8oC2EXduvoJ/oejCPEhL6FT1/MpPwvhNVmo8vrudQvEML5x/RtK8Mp/gsx
yDrX8cAOuj8LceyIWd6YmcwfPWH3/ULgXtjA/DcSQlgtmlxF59tCiJrf0zql
S+n8C9F/qOScsI3tr3P3elLOBuy9yPafK8SIpX+Cm1IYPwFCbBOGCUaIGX88
IZoveDaL9hD/QlSNX1RceInpI1EI7cylxZt7MZwqhCk6niy7WcX4F2Jh36sX
3kkrGf9C7N/32KB/WwXjX4jf4tjBn2wYLhaiIOLZpo4+DEuFaEqEXPmLcsa/
EHveGC81/MJwtRCuzy1P3pnLfl8rxG4LI/dHhQzXC5F/Q9d6sxuz3yTEx0ad
TnMrtr4WIa65rlnfLL7H+BciT8Om5Ls/80dGhBnFV6+sXsf8lxVh44eazyq6
FP9FEI9sW+Sxku2fsgh7b7aHrHSh8y9C4rdjE7dns/3XEMG32bDvgHamb20R
Jq1S0LltTPc/EWafeqhoVsD4hQip6t9XZQwi/kUQXFB2HWxC9Z8I/HbOn44g
ph8LEeyGXA2XBND7VRGs9v9+n0zfAzmLcGVleOV5+l6YK0LG4u+9rKl/GSAC
N3nk1CSqX3kiNJtHTXePZlgsgvvHxrGq9L1JYre/n15v9mmn+58IirVK41Ue
UX9aBNHSBCuRhK0/RwRN939f31K9lC9CWkvJipE5lP9FQPsUuQ/TKP+L0PYx
ySLuHNu/MhE2DJ4RbqhP9Z8Ip3RONMW0MT5qRbD5ud6oqoTxVS9Ce+ClVrkD
jM8mEU5ade5v0GJ8t4ig0WVau8GZ6aNDhDO/UuyXkN5kxDCer96VHXeX8S/G
o7yXWr/97zD+xVjA0Wv0O1DG+BfDNk18xOPHbca/GK6evY4HRTCsIYbihJzr
e1YyrC1GSVaxtu4ChnXFUHM5oeNixzC6seEA15KrDOuJoWzq8XC5CbNnJMbc
gXeqklTYeizEKGrLk0tVZeu1EeODp6Xsrq3MH2cx4gd9TVB/yM4HV4wbuY0v
PWPZeQgQ41PZ64FqKyj+izGmpE5tjxWdfzGuXZmS5rmP7XeiGNXW95JWfGb6
TxVjZempuvdbqf4XI3Tf9NKVdH/MEUPOZ96vv3Z0/xNjoPXMuzs/0v1PDH/P
b7637Kl/I0ZlXe8Th6RMT2ViVIQo3Mr/Rv1sMXS9Bt4d3kT5X4xbZc2PQuh7
tXoxfB6ZSAupP9DU7e/RCLlTPe+7xZg3S7FxEfVHO8RImujW14Le78hIYOHm
qpLcSfd/CYaHS9pn3KL7vwT7gnVKbmyj+78EVkOOj/5WxfzhSOBpUvy9dSb1
fyQ4uafGpFhC51+COofKJ6M/MT3rSjCs74+uVEu2n5DgyPC09QaNlP8l2M0/
3zY0mvK/BKvNKvMyDzL+LCSYoc0//Mme8WsjQfDBuiXu7kwPzhKoh9psaz3P
9MOVwHVuTP6qpUxfARKMVktckCJzi/EvgY2Mt8b33zcY/xJMtqrfI5zGcKIE
iZtDBj6ILWX8S3CmbNj4KjWGM7qfV2jQMuDNdca/BHclwxflP2A4X4LUB9Yp
R78xXCxBH5Xco17L2HypBJ3uajc3X2a4TALTHUrbZ7oz+9US3FE/ttDT+Cbj
XwL9aceV5dzZ+usliI4pfbSolPnXJMGEBX5+hubsvLRIcPyZR6PJDHY+OiSQ
XVe8JG0Viwcy0ZivaHdqfiaLF7LRuGjmz03lMD7ko9G88D22J1L9H41r6Ksy
cyzF/2i46p082XaZ4n803EaMje1yY/FNOxpz9k3OvK5K/Z9ohOTyTXpdp/5x
NCrPdTXqU/9NLxr2a5vUv1D9YhSNiU6bd5n/x/RqEY30kr9uJfR9u000DDF/
7k3qnzlHY8G4eSvV6f0pNxqn5i014dL3ZwHR8LIbcW37C7r/RaNXjvPhxXeZ
PXE0Lj9KW3HEg/p/0TB6Vbv0yUu23tRoDJO4tA+exvzJiEaNxubnt+yYvznR
0Jwt+zUvle1HfjSSqiTR1bVM78XRODfiKHelJttPaTSiOicPwyGm97Jo9BZa
BNzZyvReHY1yF9/OtVLGX2001t9+1SfEjfFb3+3vhRuj3ayJ/2gUNZzp65vM
9NISDfNfciPaBzA9dUTjq1ntwdoLTI8yMbhT1PdgW/o1xn8MIscd+mldImX8
x2Cv3ViFpD4MK8fgVm/j/2a3XWH8x6B0lm7MSl2GNWLw6vPbPcMqLzP+Y7Ap
2djkSgHDujFIlauY/qWRYcRgarLunGJXNl8vBpfubLqYt+Iq4z8Gz7vubfmi
y+xbxGCeXMjvx50M28QgXuHfdo92tn7nGByrcll9dCI7T9wYvLCf31YezfwP
iOnm/6zYTZvOfwwqHm5Y9F6ZxQtxDMZOXlvSS4/Fk8QYyEpyRq6VsniTGoNn
fn8fLeaz85IRg1Vf9ftdWM3OS04MXh+ZNuj0R8ZvfgzSjO37Tz1J/Z8YOG9b
7GYQTPV/DPpy7/m8oPqoLAZK0+t1No9jequOwb9+Z7ZbVbH4WxuDNZwfSc82
0P0vBudFA4+LxEzPTTGoXLO7oWknxf/ucZe52Z70PUtHDCZbr1KyoPpeJhaT
5DqFdyifyMbijoq0a/Zdeh8Wi4bsPdLYdGZPORbrRk81uz+J3o/H4vQSzSFt
XOr/duPUHYY39lH/PxbSixXv+uQyf3VjoTuzIm3odbr/x+JaV3Njv0a2X3qx
UFtrvz6G4o9RLPJ/7H5T9pPifywC8/T732ln58EmFjUZ+/e3LGfnwTkWw48+
/updx/jlxsJyvKJq23/EfywysvfP9aB4zYtFxPQt9d/1mX7EsTjRO73a9SXT
X2IsDv/0rP6azPSaGoultRbtB09fZPzHQnV63oB9av8x/mMx+ktoCRqLGf+x
MPS6u9Lw5wXGfyxSfp9Te2nEsDQWyy6szvX+cp7xH4vJtq8Te1cxXB2LieOk
vz/QeG0sFk06nttuzObXx4L3geOw4xfDTbG4mJsq+66J2W+JRdxJpfZD6mx9
HbGoG+zef/J5tn6ZOGzadcY7/AjzTzYOElFvbscP5r98HFoluY7BW9n+KMfh
lGOAysYOtn+cOPhm9TMbU8f2VyMOJy8oNszsTfVfHLbn1PE+Uj2pGweNyU74
upidJ8SBq2rsp2bMzpNeHFzDqubOtSD+41CTqZB6RYPFT4s4NHx6cW6ZAouv
NnHw+Fw0d8hAFn+d46C+53pk/D+mP24c1m0vHR3znPo/cTBQk3YpJ9L7xzi8
61u6ZWEv6v/FoWCtRYo8/f+ExDj8W5tgYEn/vzM1DnPq1WbX9byfjkPgWzPh
T/qePicOnfslkbH0PjK/ez9VZndsqGPnpzgOnNrCjvkW9P1KHPT/c3delEz9
/ziE1hRGn8tk66/u5scgyXX0AXZ+auNQFf194tpE6v/FIa5fzHe3Pez8NMWh
I27GtryzLJ+0xGFz3zjFlHdU/8dB+9MX/dHnWXyTiceOudMa258wvmTjkcwx
Tu1vwPKHfDxs1WY4zR7G4qlyPH7pJVuLxzI9cOJxstlwoMZziv/x+LB0zfBe
f5i+tOMxsiVBdaSkhPEfD8UW7/dpQUyviEd/z8wLDTeKGP/xCIz2ShdYFzL+
4/HbdKxxyLJzjP/u36fG6mjZnmX8x+NSzRRPhysFjP943Ct4XLTYlGFuPK68
iknRUGU4IB7Sy1mjXo9hmBePq2OvyDsYMCyOx0zZZXJtZxlOjMfmQ/ufTTBm
9lLjwZMdqXl/GltPRjyCLZIurVrN1psTDz/dpSe0jjN/8uPR8OOy6n8WdP7j
4RSlfTzCnu2HtBt/27pI9IDtV1k8XhoYdsqcZftZHY/yndfO8waw/a6Nh/O+
zL6ef9j5q4/HKpUbJjMXMb6a4vF39OA74yoYny3xeDUsp7WygPHdEY8fxeuv
3m6m+i8BJl6nOWnU75BNwAqbKxfOZdP9PwGltg55aqeZ3pQToHMs4rGilOmR
kwDRhydXDO5T/Z+ACX8Mb7jdpe8FErD6+1710dQ/101AQpHfhHfDqf+fgKT5
Ow2+Uv9ILwE/jPcdufL41bL/AzGkxYQ=
       "]]}}, {}, {}, {{}, {}}}, {{}, {
     {RGBColor[1, 0, 0], AbsolutePointSize[6], AbsoluteThickness[1.6], 
      GeometricTransformationBox[InsetBox[
        StyleBox["\[FilledCircle]",
         StripOnInput->False,
         FontSize->10], {0., 0.}], {{{1., 0.4982}}, {{1., 
       0.4982}}}]}, {}}, {}, {}, {{}, {}}}},
  AspectRatio->0.75,
  Axes->{True, True},
  AxesLabel->{None, None},
  AxesOrigin->{0., 0},
  DisplayFunction->Identity,
  Frame->{{True, True}, {True, True}},
  FrameLabel->{{None, None}, {None, None}},
  FrameTicks->{{Automatic, Automatic}, {Automatic, Automatic}},
  FrameTicksStyle->Directive[
    GrayLevel[0], Bold, 14],
  GridLines->{None, None},
  GridLinesStyle->Directive[
    GrayLevel[0.5, 0.4]],
  ImagePadding->All,
  ImageSize->{Automatic, 300},
  Method->{"CoordinatesToolOptions" -> {"DisplayFunction" -> ({
        (Part[{{Identity, Identity}, {Identity, Identity}}, 1, 2][#]& )[
         Part[#, 1]], 
        (Part[{{Identity, Identity}, {Identity, Identity}}, 2, 2][#]& )[
         Part[#, 2]]}& ), "CopiedValueFunction" -> ({
        (Part[{{Identity, Identity}, {Identity, Identity}}, 1, 2][#]& )[
         Part[#, 1]], 
        (Part[{{Identity, Identity}, {Identity, Identity}}, 2, 2][#]& )[
         Part[#, 2]]}& )}},
  PlotRange->{{0., 1001.}, {0, 0.5}},
  PlotRangeClipping->True,
  PlotRangePadding->{{
     Scaled[0.02], 
     Scaled[0.02]}, {0, 0}},
  Ticks->{Automatic, Automatic}]], "Output",
 CellChangeTimes->{
  3.779369993021751*^9, {3.779370092236474*^9, 3.779370097691018*^9}, {
   3.78015471032474*^9, 3.780154736063293*^9}}]
}, Open  ]],

Cell[CellGroupData[{

Cell[BoxData["\[Lambda]Len"], "Input",
 CellChangeTimes->{{3.77710821483191*^9, 3.777108216084147*^9}}],

Cell[BoxData[
 SqrtBox[
  RowBox[{"1", "+", 
   FractionBox[
    RowBox[{
     SuperscriptBox[
      RowBox[{"(", 
       RowBox[{"X", "-", "Y"}], ")"}], "2"], " ", 
     SuperscriptBox["\[Alpha]", "2"]}], 
    RowBox[{"4", "-", 
     RowBox[{
      SuperscriptBox[
       RowBox[{"(", 
        RowBox[{"X", "+", "Y"}], ")"}], "2"], " ", 
      SuperscriptBox["\[Alpha]", "2"]}]}]]}]]], "Output",
 CellChangeTimes->{
  3.777108216408964*^9, 3.777136367141018*^9, 3.7782606712532473`*^9, {
   3.7801547108831873`*^9, 3.780154738919209*^9}}]
}, Open  ]],

Cell[CellGroupData[{

Cell[BoxData[
 RowBox[{"ContourPlot", "[", 
  RowBox[{
   RowBox[{"\[Lambda]Len", "/.", 
    RowBox[{"{", 
     RowBox[{"\[Alpha]", "\[Rule]", "0.2"}], "}"}]}], ",", 
   RowBox[{"{", 
    RowBox[{"X", ",", "0", ",", "1"}], "}"}], ",", 
   RowBox[{"{", 
    RowBox[{"Y", ",", "0", ",", "X"}], "}"}], ",", 
   RowBox[{"ColorFunction", "\[Rule]", "GrayLevel"}], ",", 
   RowBox[{"Frame", "\[Rule]", "True"}], ",", 
   RowBox[{"FrameLabel", "\[Rule]", 
    RowBox[{"{", 
     RowBox[{"\"\<X\>\"", ",", "\"\<Y\>\""}], "}"}]}], ",", 
   RowBox[{"FrameTicksStyle", "\[Rule]", 
    RowBox[{"Directive", "[", 
     RowBox[{"Black", ",", "Bold", ",", "14"}], "]"}]}], ",", " ", 
   RowBox[{"LabelStyle", "\[Rule]", 
    RowBox[{"Directive", "[", 
     RowBox[{"Black", ",", "Bold", ",", " ", "Large"}], "]"}]}], ",", 
   RowBox[{"ImageSize", "\[Rule]", "Large"}]}], "]"}]], "Input",
 CellChangeTimes->{{3.7766100007782907`*^9, 3.776610044465377*^9}, {
  3.776691644727529*^9, 3.7766916688559113`*^9}, {3.777108221272624*^9, 
  3.777108238263517*^9}, {3.777137267410866*^9, 3.777137336258717*^9}}],

Cell[BoxData[
 GraphicsBox[GraphicsComplexBox[CompressedData["
1:eJzdWndUVdfSt0t8Fizf0hijqNiSqFExolEmthdj/Wx5mAKxF1QsMWoIoqhB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   "], {{
     {GrayLevel[0.], EdgeForm[None], 
      StyleBox[GraphicsGroupBox[{PolygonBox[CompressedData["
1:eJxNmgm4lkUVx9/3+3AhDRDcyhRRsVzRgEQLEBA0FWSRTANUuKaAQGJaoihb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          "]], 
         PolygonBox[CompressedData["
1:eJwtkUsrRWEUhr+910Eit+OSASKX2hFFkb/gfkZMT6ekU0hSxgbnN/gNfoE5
A+ecXMKAITMJA1FGnrf1DZ7Wu/be67LXO1zcK+ymIYRRyMGhhXDGgyN0N3oC
5sjzcANd5u/O0cfoDBbQfXAHneZ6Hj5gjbxELMMTfEGF+gPiFu+uiDkYgH7y
ZfhLQqjCEvqB57/oReIkeZXYDEV4hHv4TnwH7TIGM+h2qMMg+XjwGUPoDdiJ
NaptNP92Gt7ijuU485N4rX9Ovad6b8MJuomeF8R98tPUZ7zEHurVBg28e079
X1Sj2nfibOzZYn4j3aoXOshrsTaDEfJXYi3xGZrVAz+JeySvbmOtPJJXuqFu
qRteRo/kVZ08j24191I7aJdNcy9K0at18291owJ6yvz2mqnZq+a3104r5jtm
0RN58w8mJEAl
          "]]}],
       FontColor->GrayLevel[0.]]}, 
     {GrayLevel[0.29774811556600866`], EdgeForm[None], 
      GraphicsGroupBox[{PolygonBox[CompressedData["
1:eJxNlktsVVUUhm/3jgpqfDf2xgR8BG4xmqjE0saBiQNa4gNlAHRQLSb0Fgfq
wASYFyhIoYBlUODyKNJJWxILYtJSbH0k4gsRB2iNiY+E4Kummqhg9P+zvkYG
K2uddfbZez3+f+1z1/MvLXsxFQqFi5IsKethp2SF7NPSddJ368Udkn+qCoWF
0lWSBvnvkX5Pa26XXZR9SfYC2XfKfkT2HMklfTM3xbdFvTsrfRn7sPwnJEtk
90m/ib1f+rikImnSXtXSjdJ/6ruPJeu0ppnnKb17RXZRupq1U/I3a017Iew1
0l9Lz9O7yaqIz3H+pee5OfxzpL+X/sbxpcjNOf4r+4+q2GstcTrmQ5LZOeKd
n+O915Wld+hdt+S3qjh/mhg+l69N+hmt/0j2YtnziN3fev9GcrhR+oL0D/In
2QeoSQP1OYbdL31EspLYHFdTIfp3CP/rKWrtWB17H/bBFPt6H+uDnOe1/uZH
2a9KD0p+lr0Nu1HrN0sPSBbJvjdHXs7P+Tueds4/TAzet4/YnMd+zn1W+qik
RfK25JSkthBnjUm6JL2SEc7aIz2Mby+2e3mK70vU5K0UGCjyrka6k33q2ecN
vjXOTl6R12j6f+0o53axxvGfJDavd9xDxgI8MV8+TIFx497nl+U/o+cvU+Tb
AmdezoHL7+CJueF9lhlP8j2dw+fY7V+dYp9ZhfCdhUdtKfZx7g/B09/hUx89
PUbNje+L0hekr9bapTk4tVJ6t/w9KZ6NS+PzEz3fKrtGer30T2DhetklyXKt
OQPXHyPv+fDiGukHc/jfN57A1LXkPUnMC4nZsddpzaMpOGNeNMCNd6QnwPp9
ObhyTvYv8OxmeFMH/9v0/LBjdc1z9OIryQZJB3PAZ56jhsZLP/FtTYF757lJ
eiP1qtDzevjiujbB+xqw7zno3n6g59dS8N7zyv11jdyzT1PUrUSM1WD1sxQ8
Mp/WU/NbpK/LEYtrvxlsujd76afj6QWn5s4q2a0psHhTjvq4Tp7rZc5w3rVX
8KMEpo6QhzlrfpgnXjtBXc1r57WW+XpVjtoYU9vg63K47xnUxJx3Xb3nr+Dr
PL2tob+u8QB1HmImGOf+zn3xt2NwsIv+dcBr92orNRmkd+5TN2tXwNMOeDdI
rK7pOHOjldr4nDJ8n5mjG3nv+u4Eb/b721XUbjt7OvcOOF7DHNvOWd6zmzUD
9NL5esaM0Nct+J2Le2vO1pNjJ3k5nk30dwB8LuLcDeQ4Rjxefxt3jO/JTuqz
mFm3hRha2cd7Or9u6tZKfYyV51LML+//BWtPg5Fe1nh+7AYfa8BKO37b6/D1
sMZY6MH/bYq54Lk4M9+d+wj7294Fjtu4Byv4jdE9xOD3u+iT99gHT44Sv3G1
j/09/z0XPB9adO4NOTDnWTWdYp49kMEFNfEeq9nH/W8DA75bjXVj/zw4XwqP
X4BXrusOMGBfO/4ytvNqB4tl7poKWBym1jN31gH8o2DGGPD8m+a/YwHzdEmO
OehZU5tjDl3mvjGvPVs9f6Z4buYOtd/zwPOhyGwZpm7ux98p6j4JP/zeMbyb
4p7yvVcN9u73z2WOPvg/6/EceHoiB1dmM3+MtXHqOcndV6LO45zjPg7BMcc3
AcaezLHuKXBuXBj/x6lVhZz6yXFWjhnu/6z/AGf/abc=
         "]], 
        PolygonBox[CompressedData["
1:eJwtkk9LlVEQxs95R83KP1lJVqC0CIxSalEULoIWklqRdyG5yFBQrqX3YqL1
BUKQICJw18JFX0BE+gIKopbF1UIUoQgCiQhdVCr1e5h38eN55t7zzpmZM2d6
8plcEkK4CkWwQ7AfQ6hDuyyEo1CDvwbn8aegFt8EjfhKqMZfhj78V3SD7/vQ
T3CX37LoQ/ic5lCuk3AcPwSv8ee4exctJ+7Ev8U/xT+GSd3PbxGfg1e6i/gD
Wm9+t77Rt3mYIF6ihp/oHNxIvGbV/hG9Dld0J/EgvMT/4vwR/DC8IW4h30H8
Or4QfSaniZeJO4J/o2/vmd/1GzrNa1btW8QV+DX8Mr4XXYU92Izes3rPwjP8
unKoTuKz6Qy/qA7zWjXjm+Y5lKsLWokT+BZ9RprVALxIa3yvuROPo83Ei+if
dNZT6Aj/lcD36Gd0tsp8FpqxZt0PY4mfKcYX8E+Cz1izvgh70Wd8CT+Pngje
k3prN38r7UDGfCe0G91w23wntBvasWPmPam3B9CGH4XpdGYBXwY/oveoXtXD
VPpGf9H75rurmrbRW+a5VNMs+i/dJeVU7nfpbJ6jj4gPmL/9jPrEN5jvqnq+
YH5GZ1XDYfM309vpzeqIF7RbwWem2SmHcumNSvF3zHvXmRX0kPmuaOe0e/8B
IqVs+g==
         "]]}]}, 
     {GrayLevel[0.4962468592766527], EdgeForm[None], 
      GraphicsGroupBox[{PolygonBox[CompressedData["
1:eJxFVEtPk0EUnW+u2Nr2E0hYlZjwqREQJZb4ih9iK61B3LksiAYfS4kQwcSF
/073GtKNmpDUEAwJCx+Jr9ZzvIe4OLl3Zu7cx7l3Jltdu/s0hhBeAgZsJyHM
Y6MM/RPkBLCKgwVgGfptyCXIV8ABbIuQk8AO75nrGaQBFegNyIfmfujvF3AU
eIa9Y8Aw9A3IEuQ4cDZ4IlxvQhaBIehbkE1K4B1i/YQcAJ5jPwHK0NchC8p5
Cm4+Jm5TDX4+BXQTj/kZcjF4LrRjXObE9W+gHb1O1jgqX/TDePT5A+hj72T0
83HVRT+PYXMe+l703M8B17B/w5yvOcgV81q+Ak/M+RwUZ7ybw/5DdP/3sZ9C
TgO7iefF/Nqw+aY8LsLmT/T6c+gPzO/SxxU2FvIy5CgwBv296mbuzJm8lJQ/
6xsTb8y9rPyP4+4I9BeQ14FT0E9AVtkvnL+OPjvsD+dnVxyzlkx5cr6YC+92
oNfEEfvRUP03zXvPfPrqZ1E93dI8FBS/ID/k/oxqYqwFxbtkrr9RjCHVMhN9
DpjfpDmXb1Uba0zNeaT/WfP5rqgve+rRI/U51T5nZUQ+KWekM05N8VvqZdM8
74LqWhRfdyBrOGtg/4I5X331aVo8k2/6ynWvo/n9Z4N7+4n7Yi+2Nbe05R3W
zndQ0luYjc5XL/E1c6HNzqFt8Ddd0RvnTAXN/GnzeLfMuR8Q/03NAeNyFur6
T1rRz6qqdV/1bugfKGk2W7KZlz19bEbnhHqmf6ZuPn+cg6vKZS7+93ug+avr
Lrlr603z/Et0v/fM68/EV1M9OqJ30xH/y/oTOCvr+nOiOUdd9aCnGWe9qd5r
rv+nK06r+mfpsyhe6YM51lXjYQ9yvc+ObFLN54T5P8L7Pb1t5vod+AtnmoVQ

         "]], PolygonBox[CompressedData["
1:eJwtkrlOA0EQRMczBhtzS2QQ2BgZW9wGBIG5MZiUkFvmCCGDkL+DiIgQQgIk
hAg4JE7zSj3BU1dvz/bW1m6ufrZ56p1zRUjCcnCujQslWEF/aAj9cEC/GGyW
hgX0A3UQMjpH3wc5dAXG0NfUmrdrmhWhB/2ScO6ZukG/Q93i9hL6Dn3L7IK6
Rz8JVXQWetFlWPV2TbN12Pa2o4a+khd2LVEn6LNQQDfDt7dn6tmX1BNms5CP
7ziDTkGX7oUCOgPd6DI8QZK+nToCx+ifuFsZKIs3b97lUV7/YlZFOAy2Q7uU
QQf9I3XY2zPT9LtwHjNQFp6+NZ7R2UbMegjyzPaDfZsG59+jZ3mX5xb0Gox6
81xF14N5ScEv3Mdsm+ALOoNlo0yV7Q113tuOAfpKsHuV2Rx6PFjW8vwKn3GX
Mlf2U8G86R+YDuZZ3vVOCfRRsCz1zwX0P4OBNxg=
         "]]}]}, 
     {GrayLevel[0.6947456029872683], EdgeForm[None], 
      GraphicsGroupBox[{PolygonBox[CompressedData["
1:eJxNUsEuQ1EUfH3Hkj+ohcSS2BAWFUK0WqVevWqFBMWuVNNKUKR/Z2XbNLHw
VqxJsCJmckZYTM7cc+eeM+feO1Zvls/CIAhWAQPyWAxSQZAGP0HiDushxFro
/Bl7h1hfg38CxdA5zxQQr4A+eBnxBkjAZ6DPgU8jTgHDqJ1GPDLXfANV1Z7E
XgN8QzVfEFvchzZBpNkK+DiQgfYB6wPzvh+Agd8iHptrG6rzhdgF6shXEGP1
Y2yG3ncFezvgWfNzp8Bo4F4a4tznXbB3VZx12ogXwGPK652rJufO6k7oqyL9
nrn+TbltYAL6ZXO+hFjSPSTyWZFmK/T7JZ+Fbg18zrx3rHxs7v8JWDA/s2h/
M9PbK2IH2EW+J84ZI9VnX/K25krr7e6xfgcugX3zeWNp2LOnOvwP/E/8S9Tm
dA+cqaR8XrmRwOco/MsXtFdUHWroK9KMrLEpfSS/7NuR599Z6Iv6RL2Z78oD
c1l542w1/UW+77x5/Yx5vUhn8/r3/Fd9nae3gerTz7o0zLf0x+jjBxSpXI4=

         "]], PolygonBox[CompressedData["
1:eJwtkksvg1EQhk+/6dLaqhZN2Fm6q/stKUJarWuCYoeSkrjHv/MPRCJoFyqW
JFgRz5s5iyfzTmfmdM57vmylWjhMQggdkIachbDIDwswiC6BGh5SITwTX6GO
viLuUOuHOfQ8DKCfiPfUz4lb5G2QCX7mEPqHeJH4jGZfiAewD0XyaVhF55hp
R7fCbexZQn8ST6EGa+RpuEGvwKT5jtpV/7FN/pf4rgUYJm8Sj6AKZfMzdNYJ
fEAPeZ44C73ocSijSzCGXjfv1U7aLQudwXsmzHvUew2G7jM/Sx7Ii13zWpMd
34kV8svoqbzdJD+LHsrLO2hhdobYTa3LXKvnC74T9zofdx+FYuI7aTd5Km/1
hnVowGPKPdww90BeHMNb9Ehe6YwR9LJ5TTON6LG81htNmX8j+lZ0h9/E76S7
6U32qP0DhEtEwA==
         "]]}]}, 
     {GrayLevel[0.8932443466979691], EdgeForm[None], 
      GraphicsGroupBox[{PolygonBox[CompressedData["
1:eJw1UDkOwkAQ293pKSkIioQUUUfpQOITnBLQwAPgp1CTgquAOmkQHbbGFM5M
Zm3PMdgfp4cUQhgCBnTx6aGwQcwQJ0Ad8Yb4RczBKZBHoIO8RO3E9+i6C2IT
nMt/5pk8yBuZaz/AztzrCjyS91iZa+hD/6d656oV6kv/pPo5eg/604ucBXy2
5lp6z8z1N+T95HzqluY9Xsl3qIA2uFelvRrtvubs/xo47+Raeoy1F/crxYkC
uZw5yafRzOxB7lw35+1Zq9X7rntydmo5F/dt5UUf07zMOR/9W7z9ADohNvM=

         "]], 
        PolygonBox[{{853, 548, 473, 736}, {791, 539, 540, 792}, {754, 505, 
         515, 860}, {859, 538, 505, 753}, {735, 473, 538, 852}, {759, 513, 
         548, 865}, {712, 573, 539, 791}, {855, 515, 482, 743}}]}]}, 
     {GrayLevel[1.], EdgeForm[None], 
      GraphicsGroupBox[PolygonBox[{{792, 15, 791}, {791, 15, 712}}]]}}, {{}, 
     TagBox[
      TooltipBox[
       {GrayLevel[0], Opacity[0.5], CapForm["Butt"], LineBox[{712, 791, 792}]},
       "1.005`"],
      Annotation[#, 1.005, "Tooltip"]& ], 
     TagBox[
      TooltipBox[
       {GrayLevel[0], Opacity[0.5], CapForm["Butt"], 
        LineBox[{742, 854, 743, 855, 737, 860, 754, 858, 753, 859, 790, 852, 
         735, 851, 736, 853, 734, 865, 759, 825, 826}]},
       "1.004`"],
      Annotation[#, 1.004, "Tooltip"]& ], 
     TagBox[
      TooltipBox[
       {GrayLevel[0], Opacity[0.5], CapForm["Butt"], 
        LineBox[{717, 804, 838, 837, 836, 772, 869, 745, 868, 771, 833, 834, 
         835, 801, 832, 831, 830, 766, 867, 741, 866, 765, 827, 828, 829, 797,
          824, 823, 822, 758, 864, 733, 863, 757, 820, 821, 711, 796, 815}]},
       "1.003`"],
      Annotation[#, 1.003, "Tooltip"]& ], 
     TagBox[
      TooltipBox[
       {GrayLevel[0], Opacity[0.5], CapForm["Butt"], 
        LineBox[{722, 809, 841, 840, 839, 783, 870, 749, 808, 781, 888, 782, 
         747, 778, 883, 777, 806, 775, 887, 776, 744, 770, 882, 769, 803, 767,
          886, 768, 740, 764, 881, 763, 800, 761, 885, 762, 732, 795, 819, 
         818, 756, 862, 731, 861, 755, 816, 817, 710, 794, 814}]},
       "1.002`"],
      Annotation[#, 1.002, "Tooltip"]& ], 
     TagBox[
      TooltipBox[
       {GrayLevel[0], Opacity[0.5], CapForm["Butt"], 
        LineBox[{708, 871, 730, 726, 842, 843, 844, 709, 793, 713, 872, 760, 
         799, 798, 738, 880, 739, 727, 845, 846, 725, 714, 802, 715, 873, 773,
          746, 774, 874, 716, 805, 718, 875, 779, 748, 780, 876, 719, 807, 
         720, 877, 784, 750, 785, 878, 721, 810, 723, 849, 850, 848, 728, 787,
          889, 786, 811, 788, 884, 789, 813, 812, 724, 879, 751, 729, 847, 
         856, 857, 752}]},
       "1.001`"],
      Annotation[#, 1.001, "Tooltip"]& ], {}, {}}}],
  AspectRatio->1,
  DisplayFunction->Identity,
  Frame->True,
  FrameLabel->{
    FormBox["\"X\"", TraditionalForm], 
    FormBox["\"Y\"", TraditionalForm]},
  FrameTicks->{{Automatic, Automatic}, {Automatic, Automatic}},
  FrameTicksStyle->Directive[
    GrayLevel[0], Bold, 14],
  GridLinesStyle->Directive[
    GrayLevel[0.5, 0.4]],
  ImageSize->Large,
  LabelStyle->Directive[
    GrayLevel[0], Bold, Large],
  Method->{"DefaultBoundaryStyle" -> Automatic},
  PlotRange->{{0, 1}, {0, 0.9999999999999997}},
  PlotRangeClipping->True,
  PlotRangePadding->{{
     Scaled[0.02], 
     Scaled[0.02]}, {
     Scaled[0.02], 
     Scaled[0.02]}},
  Ticks->{Automatic, Automatic}]], "Output",
 CellChangeTimes->{
  3.776610003175891*^9, {3.776610033760014*^9, 3.776610045584347*^9}, 
   3.776691416701995*^9, 3.776691669537017*^9, 3.7767033860660057`*^9, 
   3.776708476080154*^9, 3.777040157115077*^9, {3.777108208659684*^9, 
   3.777108238726272*^9}, 3.777136367263234*^9, {3.77713728996662*^9, 
   3.777137294568227*^9}, {3.777137330732472*^9, 3.777137336686676*^9}, 
   3.778260671582065*^9, 3.780154711185211*^9, 3.780154741225711*^9}]
}, Open  ]]
}, Open  ]],

Cell[CellGroupData[{

Cell["Neutral Expectation", "Subchapter",
 CellChangeTimes->{{3.7766906293376703`*^9, 3.776690632007597*^9}}],

Cell[BoxData[
 RowBox[{
  RowBox[{"Hneut", "[", 
   RowBox[{"n_", ",", "t_"}], "]"}], ":=", 
  RowBox[{"0.5", " ", 
   SuperscriptBox[
    RowBox[{"(", 
     RowBox[{"1", "-", 
      FractionBox["1", "n"]}], ")"}], "t"]}]}]], "Code",
 CellChangeTimes->{{3.7766906333897667`*^9, 3.776690661080229*^9}, {
  3.779562780035656*^9, 3.779562783433456*^9}, {3.779563417325358*^9, 
  3.779563421401024*^9}, {3.779564194586369*^9, 3.779564197480629*^9}, {
  3.779564648840919*^9, 3.77956464916192*^9}, {3.7796247962478933`*^9, 
  3.7796248003162327`*^9}, {3.779626527792039*^9, 3.779626548273781*^9}, {
  3.780154698495964*^9, 3.780154698804391*^9}}]
}, Open  ]]
}, Open  ]],

Cell[CellGroupData[{

Cell["Simulations", "Chapter",
 CellChangeTimes->{{3.776686767021708*^9, 3.7766867730825443`*^9}}],

Cell[CellGroupData[{

Cell["Simulations", "Subchapter",
 CellChangeTimes->{{3.776698819193204*^9, 3.776698820655341*^9}}],

Cell[CellGroupData[{

Cell["Drawing Parameters", "Section",
 CellChangeTimes->{{3.778181789636331*^9, 3.77818179722323*^9}}],

Cell[BoxData[{
 RowBox[{"Clear", "[", "randPars", "]"}], "\[IndentingNewLine]", 
 RowBox[{
  RowBox[{"randPars", "[", 
   RowBox[{"nRun_", ",", "\[Mu]In_", ",", "tMaxIn_", ",", "nDemesIn_"}], 
   "]"}], ":=", 
  RowBox[{
   RowBox[{"randPars", "[", 
    RowBox[{"nRun", ",", "\[Mu]In", ",", "tMaxIn", ",", "nDemesIn"}], "]"}], 
   "=", 
   RowBox[{"Block", "[", 
    RowBox[{
     RowBox[{"{", 
      RowBox[{"x", ",", "y", ",", "c", ",", "a", ",", "out", ",", "rep"}], 
      "}"}], ",", 
     RowBox[{
      RowBox[{"out", "=", 
       RowBox[{"{", "}"}]}], ";", "\[IndentingNewLine]", 
      RowBox[{"For", "[", 
       RowBox[{
        RowBox[{"c", "=", "1"}], ",", 
        RowBox[{"c", "\[LessEqual]", "nRun"}], ",", 
        RowBox[{"c", "++"}], ",", "\[IndentingNewLine]", 
        RowBox[{
         RowBox[{"x", "=", 
          RowBox[{"RandomReal", "[", "]"}]}], ";", 
         RowBox[{"y", "=", 
          RowBox[{"RandomReal", "[", 
           RowBox[{"{", 
            RowBox[{"0", ",", "x"}], "}"}], "]"}]}], ";", 
         RowBox[{"a", "=", 
          RowBox[{"RandomReal", "[", 
           RowBox[{"{", 
            RowBox[{"0", ",", "0.5"}], "}"}], "]"}]}], ";", 
         "\[IndentingNewLine]", 
         RowBox[{"AppendTo", "[", 
          RowBox[{"out", ",", 
           RowBox[{"{", "}"}]}], "]"}], ";", "\[IndentingNewLine]", 
         RowBox[{"For", "[", 
          RowBox[{
           RowBox[{"rep", "=", "0"}], ",", 
           RowBox[{"rep", "<", "7"}], ",", 
           RowBox[{"rep", "++"}], ",", "\[IndentingNewLine]", 
           RowBox[{
            RowBox[{"AppendTo", "[", 
             RowBox[{
              RowBox[{"out", "[", 
               RowBox[{"[", 
                RowBox[{"-", "1"}], "]"}], "]"}], ",", 
              RowBox[{"{", 
               RowBox[{
                RowBox[{"X", "\[Rule]", "x"}], ",", 
                RowBox[{"Y", "\[Rule]", "y"}], ",", 
                RowBox[{"\[Alpha]", "\[Rule]", "a"}], ",", 
                RowBox[{"tMax", "\[Rule]", "tMaxIn"}], ",", 
                RowBox[{"nDemes", "\[Rule]", "nDemesIn"}], ",", 
                RowBox[{"\[Kappa]", "\[Rule]", 
                 RowBox[{"Round", "[", 
                  RowBox[{
                   SuperscriptBox["10", 
                    RowBox[{"2", "+", 
                    RowBox[{"rep", "*", "0.5"}]}]], ",", "2"}], "]"}]}], ",", 
                
                RowBox[{"\[Mu]", "\[Rule]", "\[Mu]In"}]}], "}"}]}], "]"}], 
            ";"}]}], "\[IndentingNewLine]", "]"}], ";"}]}], 
       "\[IndentingNewLine]", "]"}], ";", "\[IndentingNewLine]", "out"}]}], 
    "\[IndentingNewLine]", "]"}]}]}]}], "Input",
 CellChangeTimes->{{3.776691128175048*^9, 3.77669118514491*^9}, {
   3.7766913122908163`*^9, 3.7766913912770576`*^9}, {3.776691424702449*^9, 
   3.776691433435697*^9}, {3.7767008905687838`*^9, 3.776700997443935*^9}, {
   3.776701687256639*^9, 3.7767016923106318`*^9}, {3.776784842569688*^9, 
   3.776784863322747*^9}, {3.776784974631242*^9, 3.776784978483736*^9}, {
   3.7770333303631763`*^9, 3.7770333753409567`*^9}, 3.7770334947658577`*^9, {
   3.7770480602057667`*^9, 3.7770481252749023`*^9}, {3.77711279616604*^9, 
   3.777112825962661*^9}, {3.777300249379447*^9, 3.777300272357773*^9}}],

Cell[BoxData[{
 RowBox[{
  RowBox[{"parsList", "=", 
   RowBox[{"randPars", "[", 
    RowBox[{"60", ",", "0.001", ",", "500", ",", "1000"}], "]"}]}], 
  ";"}], "\[IndentingNewLine]", 
 RowBox[{
  RowBox[{"temp", "=", 
   RowBox[{"Flatten", "[", 
    RowBox[{
     RowBox[{"Table", "[", 
      RowBox[{
       RowBox[{
        RowBox[{"{", 
         RowBox[{
         "run", ",", "rep", ",", "X", ",", "Y", ",", "\[Alpha]", ",", "tMax", 
          ",", "nDemes", ",", "\[Kappa]", ",", "\[Mu]"}], "}"}], "/.", 
        RowBox[{"parsList", "[", 
         RowBox[{"[", 
          RowBox[{"run", ",", "rep"}], "]"}], "]"}]}], ",", 
       RowBox[{"{", 
        RowBox[{"run", ",", "1", ",", "60"}], "}"}], ",", 
       RowBox[{"{", 
        RowBox[{"rep", ",", "1", ",", "7"}], "}"}]}], "]"}], ",", "1"}], 
    "]"}]}], ";"}], "\[IndentingNewLine]", 
 RowBox[{
  RowBox[{"parsTable", "=", 
   RowBox[{"PrependTo", "[", 
    RowBox[{"temp", ",", 
     RowBox[{"{", 
      RowBox[{
      "\"\<run\>\"", ",", "\"\<rep\>\"", ",", "\"\<X\>\"", ",", "\"\<Y\>\"", 
       ",", "\"\<alpha\>\"", ",", "\"\<tMax\>\"", ",", "\"\<nDemes\>\"", ",", 
       "\"\<kappa\>\"", ",", "\"\<mu\>\""}], "}"}]}], "]"}]}], 
  ";"}], "\[IndentingNewLine]", 
 RowBox[{
  RowBox[{"Export", "[", 
   RowBox[{
    RowBox[{
     RowBox[{"NotebookDirectory", "[", "]"}], "<>", 
     "\"\<ConstSims/pars.csv\>\""}], ",", "parsTable"}], "]"}], 
  ";"}]}], "Input",
 CellChangeTimes->{{3.777048151672901*^9, 3.77704831412883*^9}, {
   3.777112865648775*^9, 3.77711290838239*^9}, {3.7773002865938272`*^9, 
   3.777300325783545*^9}, 3.777300808033167*^9}]
}, Closed]],

Cell[CellGroupData[{

Cell["Running Simulations", "Section",
 CellChangeTimes->{{3.778181805248041*^9, 3.77818180828302*^9}}],

Cell[BoxData[
 RowBox[{
  RowBox[{"export", "[", 
   RowBox[{"run_", ",", "rep_"}], "]"}], ":=", 
  RowBox[{"Block", "[", 
   RowBox[{
    RowBox[{"{", 
     RowBox[{"hostTab", ",", "pathTab"}], "}"}], ",", 
    RowBox[{
     RowBox[{"hostTab", "=", 
      RowBox[{
       RowBox[{"simWF", "[", 
        RowBox[{"parsList", "[", 
         RowBox[{"[", 
          RowBox[{"run", ",", "rep"}], "]"}], "]"}], "]"}], "[", 
       RowBox[{"[", 
        RowBox[{";;", ",", ";;", ",", "2"}], "]"}], "]"}]}], ";", 
     RowBox[{"pathTab", "=", 
      RowBox[{
       RowBox[{"simWF", "[", 
        RowBox[{"parsList", "[", 
         RowBox[{"[", 
          RowBox[{"run", ",", "rep"}], "]"}], "]"}], "]"}], "[", 
       RowBox[{"[", 
        RowBox[{";;", ",", ";;", ",", "3"}], "]"}], "]"}]}], ";", 
     "\[IndentingNewLine]", " ", 
     RowBox[{"Export", "[", 
      RowBox[{
       RowBox[{
        RowBox[{"NotebookDirectory", "[", "]"}], "<>", 
        "\"\<ConstSims/Host_run_\>\"", "<>", 
        RowBox[{"ToString", "[", "run", "]"}], "<>", "\"\<_rep_\>\"", "<>", 
        RowBox[{"ToString", "[", "rep", "]"}], "<>", "\"\<.csv\>\""}], ",", 
       "hostTab"}], "]"}], ";", 
     RowBox[{"Export", "[", 
      RowBox[{
       RowBox[{
        RowBox[{"NotebookDirectory", "[", "]"}], "<>", 
        "\"\<ConstSims/Path_run_\>\"", "<>", 
        RowBox[{"ToString", "[", "run", "]"}], "<>", "\"\<_rep_\>\"", "<>", 
        RowBox[{"ToString", "[", "rep", "]"}], "<>", "\"\<.csv\>\""}], ",", 
       "pathTab"}], "]"}], ";"}]}], "]"}]}]], "Input",
 CellChangeTimes->{{3.7767041463146353`*^9, 3.776704344901412*^9}, {
   3.776704446005958*^9, 3.776704446510653*^9}, {3.777033522492997*^9, 
   3.777033586192823*^9}, 3.777048667497596*^9, {3.777048842842123*^9, 
   3.7770488448241043`*^9}, {3.7770488793431263`*^9, 3.777048922261054*^9}, 
   3.777049689939167*^9, {3.777112955227262*^9, 3.777112956498659*^9}, {
   3.777300332909099*^9, 3.7773003343039083`*^9}}],

Cell[BoxData[{
 RowBox[{"Clear", "[", "simWF", "]"}], "\[IndentingNewLine]", 
 RowBox[{
  RowBox[{"simWF", "[", "pars_", "]"}], ":=", 
  RowBox[{
   RowBox[{"simWF", "[", "pars", "]"}], "=", 
   RowBox[{"Block", "[", 
    RowBox[{
     RowBox[{"{", 
      RowBox[{
      "out", ",", "d", ",", "t", ",", "WH", ",", "WP", ",", "nH1", ",", "nH2",
        ",", "nP1", ",", "nP2"}], "}"}], ",", 
     RowBox[{
      RowBox[{"out", "=", 
       RowBox[{"{", "}"}]}], ";", "\[IndentingNewLine]", 
      RowBox[{
       RowBox[{"WH", "[", 
        RowBox[{"nPX_", ",", "nPY_"}], "]"}], ":=", 
       RowBox[{
        RowBox[{"1", "-", 
         RowBox[{"\[Alpha]", 
          RowBox[{"(", 
           RowBox[{
            RowBox[{"X", " ", 
             FractionBox["nPX", "\[Kappa]"]}], "+", 
            RowBox[{"Y", " ", 
             FractionBox["nPY", "\[Kappa]"]}]}], ")"}]}]}], "/.", "pars"}]}], 
      ";", " ", "\[IndentingNewLine]", 
      RowBox[{
       RowBox[{"WP", "[", 
        RowBox[{"nHX_", ",", "nHY_"}], "]"}], ":=", 
       RowBox[{
        RowBox[{"1", "+", 
         RowBox[{"\[Alpha]", 
          RowBox[{"(", 
           RowBox[{
            RowBox[{"X", " ", 
             FractionBox["nHX", "\[Kappa]"]}], "+", 
            RowBox[{"Y", " ", 
             FractionBox["nHY", "\[Kappa]"]}]}], ")"}]}]}], "/.", "pars"}]}], 
      ";", " ", "\[IndentingNewLine]", 
      RowBox[{"For", "[", 
       RowBox[{
        RowBox[{"d", "=", "1"}], ",", 
        RowBox[{
         RowBox[{"d", "\[LessEqual]", "nDemes"}], "/.", "pars"}], ",", 
        RowBox[{"d", "++"}], ",", "\[IndentingNewLine]", 
        RowBox[{
         RowBox[{"AppendTo", "[", 
          RowBox[{"out", ",", 
           RowBox[{"{", 
            RowBox[{"{", 
             RowBox[{"0", ",", 
              RowBox[{"Round", "[", 
               RowBox[{
                FractionBox["\[Kappa]", "2"], "/.", "pars"}], "]"}], ",", 
              RowBox[{"Round", "[", 
               RowBox[{
                FractionBox["\[Kappa]", "2"], "/.", "pars"}], "]"}]}], "}"}], 
            "}"}]}], "]"}], ";", "\[IndentingNewLine]", 
         RowBox[{"For", "[", 
          RowBox[{
           RowBox[{"t", "=", "1"}], ",", 
           RowBox[{
            RowBox[{"t", "\[LessEqual]", "tMax"}], "/.", "pars"}], ",", 
           RowBox[{"t", "++"}], ",", "\[IndentingNewLine]", 
           RowBox[{
            RowBox[{"nH1", "=", 
             RowBox[{"out", "[", 
              RowBox[{"[", 
               RowBox[{
                RowBox[{"-", "1"}], ",", 
                RowBox[{"-", "1"}], ",", "2"}], "]"}], "]"}]}], ";", 
            RowBox[{"nH2", "=", 
             RowBox[{
              RowBox[{"\[Kappa]", "-", 
               RowBox[{"out", "[", 
                RowBox[{"[", 
                 RowBox[{
                  RowBox[{"-", "1"}], ",", 
                  RowBox[{"-", "1"}], ",", "2"}], "]"}], "]"}]}], "/.", 
              "pars"}]}], ";", "\[IndentingNewLine]", 
            RowBox[{"nP1", "=", 
             RowBox[{"out", "[", 
              RowBox[{"[", 
               RowBox[{
                RowBox[{"-", "1"}], ",", 
                RowBox[{"-", "1"}], ",", "3"}], "]"}], "]"}]}], ";", 
            RowBox[{"nP2", "=", 
             RowBox[{
              RowBox[{"\[Kappa]", "-", 
               RowBox[{"out", "[", 
                RowBox[{"[", 
                 RowBox[{
                  RowBox[{"-", "1"}], ",", 
                  RowBox[{"-", "1"}], ",", "3"}], "]"}], "]"}]}], "/.", 
              "pars"}]}], ";", "\[IndentingNewLine]", 
            RowBox[{"AppendTo", "[", 
             RowBox[{
              RowBox[{"out", "[", 
               RowBox[{"[", 
                RowBox[{"-", "1"}], "]"}], "]"}], ",", 
              RowBox[{"{", 
               RowBox[{"t", ",", 
                RowBox[{"RandomVariate", "[", 
                 RowBox[{"BinomialDistribution", "[", 
                  RowBox[{
                   RowBox[{"\[Kappa]", "/.", "pars"}], ",", 
                   FractionBox[
                    RowBox[{
                    RowBox[{"WH", "[", 
                    RowBox[{"nP1", ",", "nP2"}], "]"}], "nH1"}], 
                    RowBox[{
                    RowBox[{
                    RowBox[{"WH", "[", 
                    RowBox[{"nP1", ",", "nP2"}], "]"}], "nH1"}], "+", 
                    RowBox[{
                    RowBox[{"WH", "[", 
                    RowBox[{"nP2", ",", "nP1"}], "]"}], "nH2"}]}]]}], "]"}], 
                 "]"}], ",", 
                RowBox[{"RandomVariate", "[", 
                 RowBox[{"BinomialDistribution", "[", 
                  RowBox[{
                   RowBox[{"\[Kappa]", "/.", "pars"}], ",", 
                   FractionBox[
                    RowBox[{
                    RowBox[{
                    RowBox[{"WP", "[", 
                    RowBox[{"nH1", ",", "nH2"}], "]"}], "nP1", " ", 
                    RowBox[{"(", 
                    RowBox[{
                    RowBox[{"1", "-", "\[Mu]"}], "/.", "pars"}], ")"}]}], "+", 
                    RowBox[{
                    RowBox[{"WP", "[", 
                    RowBox[{"nH2", ",", "nH1"}], "]"}], "nP2", 
                    RowBox[{"(", 
                    RowBox[{"\[Mu]", "/.", "pars"}], ")"}]}]}], 
                    RowBox[{
                    RowBox[{
                    RowBox[{"WP", "[", 
                    RowBox[{"nH1", ",", "nH2"}], "]"}], "nP1"}], "+", 
                    RowBox[{
                    RowBox[{"WP", "[", 
                    RowBox[{"nH2", ",", "nH1"}], "]"}], "nP2"}]}]]}], "]"}], 
                 "]"}]}], "}"}]}], "]"}], ";"}]}], "\[IndentingNewLine]", 
          "]"}], ";"}]}], "\[IndentingNewLine]", "]"}], ";", 
      "\[IndentingNewLine]", 
      RowBox[{"out", "//", "N"}]}]}], "\[IndentingNewLine]", 
    "]"}]}]}]}], "Input",
 CellChangeTimes->{{3.776686787780243*^9, 3.776686802907185*^9}, 
   3.776686837032235*^9, {3.776686892405267*^9, 3.776686910989378*^9}, {
   3.776687386264565*^9, 3.776687421527768*^9}, {3.776687461138196*^9, 
   3.776687515673132*^9}, {3.776687547264121*^9, 3.776687633659333*^9}, {
   3.776687760444416*^9, 3.776687777476787*^9}, {3.776688065822262*^9, 
   3.776688367661777*^9}, {3.776688428719874*^9, 3.7766884403943853`*^9}, {
   3.776688771376707*^9, 3.776688780208839*^9}, {3.776689100094129*^9, 
   3.7766891046366863`*^9}, {3.776689224777639*^9, 3.776689228240324*^9}, 
   3.776689271393861*^9, {3.776689453359766*^9, 3.776689505977697*^9}, {
   3.776689634506624*^9, 3.7766896349479*^9}, {3.776691212074362*^9, 
   3.7766912523872223`*^9}, {3.77669520302711*^9, 3.7766952050737877`*^9}, {
   3.776695411781723*^9, 3.776695461237506*^9}, {3.776700249639805*^9, 
   3.776700253151527*^9}, {3.776700528414098*^9, 3.776700592649578*^9}, {
   3.776700675234334*^9, 3.776700750945969*^9}, {3.776700796059289*^9, 
   3.776700797785623*^9}, {3.7767012105602283`*^9, 3.7767012112084017`*^9}, {
   3.776702972539976*^9, 3.776702973265295*^9}, {3.776706291166913*^9, 
   3.776706301158284*^9}, {3.776706822606308*^9, 3.776706891015108*^9}, {
   3.776784834931355*^9, 3.776784836651362*^9}, {3.776789491593556*^9, 
   3.7767894918015823`*^9}, {3.777033637572907*^9, 3.7770336451970387`*^9}, {
   3.77730044218851*^9, 3.7773005049817247`*^9}}],

Cell[CellGroupData[{

Cell[BoxData[{
 RowBox[{"Clear", "[", "simWFAll", "]"}], "\[IndentingNewLine]", 
 RowBox[{"simWFAll", "=", 
  RowBox[{"Do", "[", 
   RowBox[{
    RowBox[{
     RowBox[{"simWF", "[", 
      RowBox[{"parsList", "[", 
       RowBox[{"[", 
        RowBox[{"run", ",", "rep"}], "]"}], "]"}], "]"}], ";", 
     RowBox[{"export", "[", 
      RowBox[{"run", ",", "rep"}], "]"}], ";", 
     RowBox[{"Print", "[", 
      RowBox[{"{", 
       RowBox[{"run", ",", "rep"}], "}"}], "]"}], ";"}], ",", 
    RowBox[{"{", 
     RowBox[{"run", ",", "1", ",", "60"}], "}"}], ",", 
    RowBox[{"{", 
     RowBox[{"rep", ",", "1", ",", "7"}], "}"}]}], "]"}]}]}], "Input",
 CellChangeTimes->{{3.776686787780243*^9, 3.776686802907185*^9}, 
   3.776686837032235*^9, {3.776686892405267*^9, 3.776686910989378*^9}, {
   3.776687386264565*^9, 3.776687421527768*^9}, {3.776687461138196*^9, 
   3.776687515673132*^9}, {3.776687547264121*^9, 3.776687633659333*^9}, {
   3.776687760444416*^9, 3.776687777476787*^9}, {3.776688065822262*^9, 
   3.776688367661777*^9}, {3.776688428719874*^9, 3.7766884403943853`*^9}, {
   3.776688771376707*^9, 3.776688780208839*^9}, {3.776689100094129*^9, 
   3.7766891046366863`*^9}, {3.776689224777639*^9, 3.776689228240324*^9}, 
   3.776689271393861*^9, {3.776689453359766*^9, 3.776689505977697*^9}, {
   3.776689634506624*^9, 3.7766896349479*^9}, {3.776691212074362*^9, 
   3.7766912523872223`*^9}, {3.77669520302711*^9, 3.7766952050737877`*^9}, {
   3.776695411781723*^9, 3.776695461237506*^9}, {3.776700249639805*^9, 
   3.776700253151527*^9}, {3.776700528414098*^9, 3.776700592649578*^9}, {
   3.776700675234334*^9, 3.776700750945969*^9}, {3.776700796059289*^9, 
   3.776700797785623*^9}, {3.7767012105602283`*^9, 3.7767012112084017`*^9}, {
   3.776702972539976*^9, 3.776702973265295*^9}, {3.776706291166913*^9, 
   3.776706301158284*^9}, {3.776706822606308*^9, 3.776706891015108*^9}, {
   3.776784834931355*^9, 3.776784836651362*^9}, {3.776789491593556*^9, 
   3.7767894918015823`*^9}, {3.777033637572907*^9, 3.7770336451970387`*^9}, {
   3.77704793014015*^9, 3.7770480339414787`*^9}, {3.777048465661957*^9, 
   3.777048483816689*^9}, {3.777048754094206*^9, 3.777048756837504*^9}, {
   3.777049382712986*^9, 3.7770493928883877`*^9}, 3.777049497675396*^9, {
   3.777049676258975*^9, 3.7770496857934*^9}, {3.777105622252281*^9, 
   3.777105623826716*^9}, {3.777112947654567*^9, 3.7771129505870333`*^9}}],

Cell[BoxData["$Aborted"], "Output",
 CellChangeTimes->{3.777138126440715*^9}]
}, Open  ]],

Cell[CellGroupData[{

Cell["Explaining variation", "Subsection",
 CellChangeTimes->{{3.776784893890543*^9, 3.776784925274582*^9}}],

Cell[BoxData[{
 RowBox[{
  RowBox[{"TestPars", "=", 
   RowBox[{"{", 
    RowBox[{
     RowBox[{"X", "\[Rule]", "0.9"}], ",", 
     RowBox[{"Y", "\[Rule]", "0.89"}], ",", 
     RowBox[{"tMax", "\[Rule]", "200"}], ",", 
     RowBox[{"nDemes", "\[Rule]", "1000"}], ",", 
     RowBox[{"\[Kappa]", "\[Rule]", "100"}]}], "}"}]}], 
  ";"}], "\[IndentingNewLine]", 
 RowBox[{
  RowBox[{"TestPars2", "=", 
   RowBox[{"{", 
    RowBox[{
     RowBox[{"X", "\[Rule]", "0.1"}], ",", 
     RowBox[{"Y", "\[Rule]", "0.09"}], ",", 
     RowBox[{"tMax", "\[Rule]", "200"}], ",", 
     RowBox[{"nDemes", "\[Rule]", "1000"}], ",", 
     RowBox[{"\[Kappa]", "\[Rule]", "100"}]}], "}"}]}], 
  ";"}], "\[IndentingNewLine]", 
 RowBox[{
  RowBox[{"TestPars3", "=", 
   RowBox[{"{", 
    RowBox[{
     RowBox[{"X", "\[Rule]", "0.9"}], ",", 
     RowBox[{"Y", "\[Rule]", "0.8955757084820807`"}], ",", 
     RowBox[{"tMax", "\[Rule]", "200"}], ",", 
     RowBox[{"nDemes", "\[Rule]", "1000"}], ",", 
     RowBox[{"\[Kappa]", "\[Rule]", "100"}]}], "}"}]}], ";"}]}], "Input",
 CellChangeTimes->{{3.776711143114334*^9, 3.776711172485955*^9}, {
  3.776711291539133*^9, 3.776711294147949*^9}, {3.776711383486712*^9, 
  3.776711425377925*^9}, {3.776711484732183*^9, 3.7767114912967577`*^9}}],

Cell[CellGroupData[{

Cell[BoxData[
 RowBox[{"simWF", "[", "TestPars", "]"}]], "Input",
 CellChangeTimes->{{3.776711175321343*^9, 3.7767111822534933`*^9}}],

Cell[BoxData[
 InterpretationBox[
  TagBox[
   FrameBox[GridBox[{
      {
       ItemBox[
        TagBox[
         RowBox[{"{", 
          RowBox[{
           RowBox[{"{", 
            RowBox[{
             RowBox[{"{", 
              RowBox[{"0.`", ",", "50.`", ",", "50.`"}], "}"}], ",", 
             RowBox[{"{", 
              RowBox[{"1.`", ",", "46.`", ",", "44.`"}], "}"}], ",", 
             RowBox[{"{", 
              RowBox[{"2.`", ",", "39.`", ",", "48.`"}], "}"}], ",", 
             RowBox[{"{", 
              RowBox[{"3.`", ",", "48.`", ",", "52.`"}], "}"}], ",", 
             RowBox[{"{", 
              RowBox[{"4.`", ",", "49.`", ",", "42.`"}], "}"}], ",", 
             RowBox[{"{", 
              RowBox[{"5.`", ",", "51.`", ",", "42.`"}], "}"}], ",", 
             RowBox[{"{", 
              RowBox[{"6.`", ",", "50.`", ",", "35.`"}], "}"}], ",", 
             RowBox[{"{", 
              RowBox[{"7.`", ",", "52.`", ",", "28.`"}], "}"}], ",", 
             RowBox[{"{", 
              RowBox[{"8.`", ",", "52.`", ",", "32.`"}], "}"}], ",", 
             RowBox[{"{", 
              RowBox[{"9.`", ",", "47.`", ",", "29.`"}], "}"}], ",", 
             TemplateBox[{"181"},
              "OutputSizeLimit`Skeleton",
              DisplayFunction->(FrameBox[
                
                RowBox[{
                 "\" \[CenterEllipsis]\"", #, "\"\[CenterEllipsis] \""}], 
                Background -> GrayLevel[0.75], 
                BaseStyle -> {
                 "Deploy", FontColor -> GrayLevel[1], FontSize -> Smaller, 
                  ShowStringCharacters -> False}, BaselinePosition -> 
                Baseline, ContentPadding -> False, 
                FrameMargins -> {{1, 1}, {1, 2}}, FrameStyle -> None, 
                RoundingRadius -> 7]& )], ",", 
             RowBox[{"{", 
              RowBox[{"191.`", ",", "100.`", ",", "0.`"}], "}"}], ",", 
             RowBox[{"{", 
              RowBox[{"192.`", ",", "100.`", ",", "0.`"}], "}"}], ",", 
             RowBox[{"{", 
              RowBox[{"193.`", ",", "100.`", ",", "0.`"}], "}"}], ",", 
             RowBox[{"{", 
              RowBox[{"194.`", ",", "100.`", ",", "0.`"}], "}"}], ",", 
             RowBox[{"{", 
              RowBox[{"195.`", ",", "100.`", ",", "0.`"}], "}"}], ",", 
             RowBox[{"{", 
              RowBox[{"196.`", ",", "100.`", ",", "0.`"}], "}"}], ",", 
             RowBox[{"{", 
              RowBox[{"197.`", ",", "100.`", ",", "0.`"}], "}"}], ",", 
             RowBox[{"{", 
              RowBox[{"198.`", ",", "100.`", ",", "0.`"}], "}"}], ",", 
             RowBox[{"{", 
              RowBox[{"199.`", ",", "100.`", ",", "0.`"}], "}"}], ",", 
             RowBox[{"{", 
              RowBox[{"200.`", ",", "100.`", ",", "0.`"}], "}"}]}], "}"}], 
           ",", 
           TemplateBox[{"998"},
            "OutputSizeLimit`Skeleton",
            DisplayFunction->(FrameBox[
              RowBox[{"\" \[CenterEllipsis]\"", #, "\"\[CenterEllipsis] \""}],
               Background -> GrayLevel[0.75], 
              BaseStyle -> {
               "Deploy", FontColor -> GrayLevel[1], FontSize -> Smaller, 
                ShowStringCharacters -> False}, BaselinePosition -> Baseline, 
              ContentPadding -> False, FrameMargins -> {{1, 1}, {1, 2}}, 
              FrameStyle -> None, RoundingRadius -> 7]& )], ",", 
           RowBox[{"{", 
            TemplateBox[{"1"},
             "OutputSizeLimit`Skeleton",
             DisplayFunction->(FrameBox[
               
               RowBox[{
                "\" \[CenterEllipsis]\"", #, "\"\[CenterEllipsis] \""}], 
               Background -> GrayLevel[0.75], 
               BaseStyle -> {
                "Deploy", FontColor -> GrayLevel[1], FontSize -> Smaller, 
                 ShowStringCharacters -> False}, BaselinePosition -> Baseline,
                ContentPadding -> False, FrameMargins -> {{1, 1}, {1, 2}}, 
               FrameStyle -> None, RoundingRadius -> 7]& )], "}"}]}], "}"}],
         Short[#, 5]& ],
        BaseStyle->{Deployed -> False},
        StripOnInput->False]},
      {GridBox[{
         {
          TagBox[
           TooltipBox[
            StyleBox[
             StyleBox[
              DynamicBox[ToBoxes[
                FEPrivate`FrontEndResource[
                "FEStrings", "sizeBriefExplanation"], StandardForm],
               ImageSizeCache->{73., {3., 10.}}],
              StripOnInput->False,
              DynamicUpdating->True], "SuggestionsBarCategory",
             StripOnInput->False],
            StyleBox[
             DynamicBox[
              ToBoxes[
               FEPrivate`FrontEndResource["FEStrings", "sizeExplanation"], 
               StandardForm]], DynamicUpdating -> True, StripOnInput -> 
             False]],
           Annotation[#, 
            Style[
             Dynamic[
              FEPrivate`FrontEndResource["FEStrings", "sizeExplanation"]], 
             DynamicUpdating -> True], "Tooltip"]& ], 
          ButtonBox[
           PaneSelectorBox[{False->
            StyleBox[
             StyleBox[
              DynamicBox[ToBoxes[
                FEPrivate`FrontEndResource["FEStrings", "sizeShowLess"], 
                StandardForm],
               ImageSizeCache->{61., {0., 10.}}],
              StripOnInput->False,
              DynamicUpdating->True], "SuggestionsBarControl",
             StripOnInput->False], True->
            StyleBox[
             StyleBox[
              DynamicBox[ToBoxes[
                FEPrivate`FrontEndResource["FEStrings", "sizeShowLess"], 
                StandardForm]],
              StripOnInput->False,
              DynamicUpdating->True], "SuggestionsBarControlActive",
             StripOnInput->False]}, Dynamic[
             CurrentValue["MouseOver"]],
            Alignment->Center,
            FrameMargins->0,
            ImageSize->{Automatic, 25}],
           Appearance->None,
           
           ButtonFunction:>OutputSizeLimit`ButtonFunction[
            OutputSizeLimit`Defer, 243, 19290980504480258106, 5/2],
           Enabled->True,
           Evaluator->Automatic,
           Method->"Queued"], 
          ButtonBox[
           PaneSelectorBox[{False->
            StyleBox[
             StyleBox[
              DynamicBox[ToBoxes[
                FEPrivate`FrontEndResource["FEStrings", "sizeShowMore"], 
                StandardForm],
               ImageSizeCache->{68., {0., 10.}}],
              StripOnInput->False,
              DynamicUpdating->True], "SuggestionsBarControl",
             StripOnInput->False], True->
            StyleBox[
             StyleBox[
              DynamicBox[ToBoxes[
                FEPrivate`FrontEndResource["FEStrings", "sizeShowMore"], 
                StandardForm],
               ImageSizeCache->{68., {0., 10.}}],
              StripOnInput->False,
              DynamicUpdating->True], "SuggestionsBarControlActive",
             StripOnInput->False]}, Dynamic[
             CurrentValue["MouseOver"]],
            Alignment->Center,
            FrameMargins->0,
            ImageSize->{Automatic, 25}],
           Appearance->None,
           
           ButtonFunction:>OutputSizeLimit`ButtonFunction[
            OutputSizeLimit`Defer, 243, 19290980504480258106, 5 2],
           Enabled->True,
           Evaluator->Automatic,
           Method->"Queued"], 
          ButtonBox[
           PaneSelectorBox[{False->
            StyleBox[
             StyleBox[
              DynamicBox[ToBoxes[
                FEPrivate`FrontEndResource["FEStrings", "sizeShowAll"], 
                StandardForm],
               ImageSizeCache->{51., {0., 10.}}],
              StripOnInput->False,
              DynamicUpdating->True], "SuggestionsBarControl",
             StripOnInput->False], True->
            StyleBox[
             StyleBox[
              DynamicBox[ToBoxes[
                FEPrivate`FrontEndResource["FEStrings", "sizeShowAll"], 
                StandardForm]],
              StripOnInput->False,
              DynamicUpdating->True], "SuggestionsBarControlActive",
             StripOnInput->False]}, Dynamic[
             CurrentValue["MouseOver"]],
            Alignment->Center,
            FrameMargins->0,
            ImageSize->{Automatic, 25}],
           Appearance->None,
           
           ButtonFunction:>OutputSizeLimit`ButtonFunction[
            OutputSizeLimit`Defer, 243, 19290980504480258106, Infinity],
           Enabled->True,
           Evaluator->Automatic,
           Method->"Queued"], 
          ButtonBox[
           PaneSelectorBox[{False->
            StyleBox[
             StyleBox[
              DynamicBox[ToBoxes[
                FEPrivate`FrontEndResource["FEStrings", "sizeChangeLimit"], 
                StandardForm],
               ImageSizeCache->{92., {1., 10.}}],
              StripOnInput->False,
              DynamicUpdating->True], "SuggestionsBarControl",
             StripOnInput->False], True->
            StyleBox[
             StyleBox[
              DynamicBox[ToBoxes[
                FEPrivate`FrontEndResource["FEStrings", "sizeChangeLimit"], 
                StandardForm]],
              StripOnInput->False,
              DynamicUpdating->True], "SuggestionsBarControlActive",
             StripOnInput->False]}, Dynamic[
             CurrentValue["MouseOver"]],
            Alignment->Center,
            FrameMargins->0,
            ImageSize->{Automatic, 25}],
           Appearance->None,
           ButtonFunction:>FrontEndExecute[{
              FrontEnd`SetOptions[
              FrontEnd`$FrontEnd, 
               FrontEnd`PreferencesSettings -> {"Page" -> "Evaluation"}], 
              FrontEnd`FrontEndToken["PreferencesDialog"]}],
           Evaluator->None,
           Method->"Preemptive"]}
        },
        AutoDelete->False,
        FrameStyle->GrayLevel[0.85],
        GridBoxDividers->{"Columns" -> {False, {True}}},
        GridBoxItemSize->{"Columns" -> {{Automatic}}, "Rows" -> {{Automatic}}},
        GridBoxSpacings->{"Columns" -> {{2}}}]}
     },
     DefaultBaseStyle->"Column",
     GridBoxAlignment->{
      "Columns" -> {{Left}}, "ColumnsIndexed" -> {}, "Rows" -> {{Baseline}}, 
       "RowsIndexed" -> {}},
     GridBoxDividers->{
      "Columns" -> {{False}}, "ColumnsIndexed" -> {}, "Rows" -> {{False}}, 
       "RowsIndexed" -> {}},
     GridBoxItemSize->{
      "Columns" -> {{Automatic}}, "ColumnsIndexed" -> {}, "Rows" -> {{1.}}, 
       "RowsIndexed" -> {}},
     GridBoxSpacings->{"Columns" -> {
         Offset[0.27999999999999997`], {
          Offset[0.5599999999999999]}, 
         Offset[0.27999999999999997`]}, "ColumnsIndexed" -> {}, "Rows" -> {
         Offset[0.2], 
         Offset[1.2], {
          Offset[0.4]}, 
         Offset[0.2]}, "RowsIndexed" -> {}}],
    Background->RGBColor[0.9657, 0.9753, 0.9802],
    FrameMargins->{{12, 12}, {0, 15}},
    FrameStyle->GrayLevel[0.85],
    RoundingRadius->5,
    StripOnInput->False],
   Deploy,
   DefaultBaseStyle->"Deploy"],
  Out[243]]], "Output",
 CellChangeTimes->{3.776711186874411*^9, 3.7767113023840933`*^9, 
  3.776711617856065*^9, 3.77671184199017*^9}]
}, Open  ]],

Cell[CellGroupData[{

Cell[BoxData[
 RowBox[{"simWF", "[", "TestPars2", "]"}]], "Input",
 CellChangeTimes->{{3.7767111839450006`*^9, 3.776711189669883*^9}}],

Cell[BoxData[
 InterpretationBox[
  TagBox[
   FrameBox[GridBox[{
      {
       ItemBox[
        TagBox[
         RowBox[{"{", 
          RowBox[{
           RowBox[{"{", 
            RowBox[{
             RowBox[{"{", 
              RowBox[{"0.`", ",", "50.`", ",", "50.`"}], "}"}], ",", 
             RowBox[{"{", 
              RowBox[{"1.`", ",", "50.`", ",", "57.`"}], "}"}], ",", 
             RowBox[{"{", 
              RowBox[{"2.`", ",", "53.`", ",", "56.`"}], "}"}], ",", 
             RowBox[{"{", 
              RowBox[{"3.`", ",", "54.`", ",", "52.`"}], "}"}], ",", 
             RowBox[{"{", 
              RowBox[{"4.`", ",", "58.`", ",", "54.`"}], "}"}], ",", 
             RowBox[{"{", 
              RowBox[{"5.`", ",", "58.`", ",", "55.`"}], "}"}], ",", 
             RowBox[{"{", 
              RowBox[{"6.`", ",", "50.`", ",", "45.`"}], "}"}], ",", 
             RowBox[{"{", 
              RowBox[{"7.`", ",", "51.`", ",", "41.`"}], "}"}], ",", 
             RowBox[{"{", 
              RowBox[{"8.`", ",", "54.`", ",", "44.`"}], "}"}], ",", 
             RowBox[{"{", 
              RowBox[{"9.`", ",", "49.`", ",", "45.`"}], "}"}], ",", 
             TemplateBox[{"181"},
              "OutputSizeLimit`Skeleton",
              DisplayFunction->(FrameBox[
                
                RowBox[{
                 "\" \[CenterEllipsis]\"", #, "\"\[CenterEllipsis] \""}], 
                Background -> GrayLevel[0.75], 
                BaseStyle -> {
                 "Deploy", FontColor -> GrayLevel[1], FontSize -> Smaller, 
                  ShowStringCharacters -> False}, BaselinePosition -> 
                Baseline, ContentPadding -> False, 
                FrameMargins -> {{1, 1}, {1, 2}}, FrameStyle -> None, 
                RoundingRadius -> 7]& )], ",", 
             RowBox[{"{", 
              RowBox[{"191.`", ",", "100.`", ",", "0.`"}], "}"}], ",", 
             RowBox[{"{", 
              RowBox[{"192.`", ",", "100.`", ",", "0.`"}], "}"}], ",", 
             RowBox[{"{", 
              RowBox[{"193.`", ",", "100.`", ",", "0.`"}], "}"}], ",", 
             RowBox[{"{", 
              RowBox[{"194.`", ",", "100.`", ",", "0.`"}], "}"}], ",", 
             RowBox[{"{", 
              RowBox[{"195.`", ",", "100.`", ",", "0.`"}], "}"}], ",", 
             RowBox[{"{", 
              RowBox[{"196.`", ",", "100.`", ",", "0.`"}], "}"}], ",", 
             RowBox[{"{", 
              RowBox[{"197.`", ",", "100.`", ",", "0.`"}], "}"}], ",", 
             RowBox[{"{", 
              RowBox[{"198.`", ",", "100.`", ",", "0.`"}], "}"}], ",", 
             RowBox[{"{", 
              RowBox[{"199.`", ",", "100.`", ",", "0.`"}], "}"}], ",", 
             RowBox[{"{", 
              RowBox[{"200.`", ",", "100.`", ",", "0.`"}], "}"}]}], "}"}], 
           ",", 
           TemplateBox[{"998"},
            "OutputSizeLimit`Skeleton",
            DisplayFunction->(FrameBox[
              RowBox[{"\" \[CenterEllipsis]\"", #, "\"\[CenterEllipsis] \""}],
               Background -> GrayLevel[0.75], 
              BaseStyle -> {
               "Deploy", FontColor -> GrayLevel[1], FontSize -> Smaller, 
                ShowStringCharacters -> False}, BaselinePosition -> Baseline, 
              ContentPadding -> False, FrameMargins -> {{1, 1}, {1, 2}}, 
              FrameStyle -> None, RoundingRadius -> 7]& )], ",", 
           RowBox[{"{", 
            TemplateBox[{"1"},
             "OutputSizeLimit`Skeleton",
             DisplayFunction->(FrameBox[
               
               RowBox[{
                "\" \[CenterEllipsis]\"", #, "\"\[CenterEllipsis] \""}], 
               Background -> GrayLevel[0.75], 
               BaseStyle -> {
                "Deploy", FontColor -> GrayLevel[1], FontSize -> Smaller, 
                 ShowStringCharacters -> False}, BaselinePosition -> Baseline,
                ContentPadding -> False, FrameMargins -> {{1, 1}, {1, 2}}, 
               FrameStyle -> None, RoundingRadius -> 7]& )], "}"}]}], "}"}],
         Short[#, 5]& ],
        BaseStyle->{Deployed -> False},
        StripOnInput->False]},
      {GridBox[{
         {
          TagBox[
           TooltipBox[
            StyleBox[
             StyleBox[
              DynamicBox[ToBoxes[
                FEPrivate`FrontEndResource[
                "FEStrings", "sizeBriefExplanation"], StandardForm],
               ImageSizeCache->{73., {3., 10.}}],
              StripOnInput->False,
              DynamicUpdating->True], "SuggestionsBarCategory",
             StripOnInput->False],
            StyleBox[
             DynamicBox[
              ToBoxes[
               FEPrivate`FrontEndResource["FEStrings", "sizeExplanation"], 
               StandardForm]], DynamicUpdating -> True, StripOnInput -> 
             False]],
           Annotation[#, 
            Style[
             Dynamic[
              FEPrivate`FrontEndResource["FEStrings", "sizeExplanation"]], 
             DynamicUpdating -> True], "Tooltip"]& ], 
          ButtonBox[
           PaneSelectorBox[{False->
            StyleBox[
             StyleBox[
              DynamicBox[ToBoxes[
                FEPrivate`FrontEndResource["FEStrings", "sizeShowLess"], 
                StandardForm],
               ImageSizeCache->{61., {0., 10.}}],
              StripOnInput->False,
              DynamicUpdating->True], "SuggestionsBarControl",
             StripOnInput->False], True->
            StyleBox[
             StyleBox[
              DynamicBox[ToBoxes[
                FEPrivate`FrontEndResource["FEStrings", "sizeShowLess"], 
                StandardForm]],
              StripOnInput->False,
              DynamicUpdating->True], "SuggestionsBarControlActive",
             StripOnInput->False]}, Dynamic[
             CurrentValue["MouseOver"]],
            Alignment->Center,
            FrameMargins->0,
            ImageSize->{Automatic, 25}],
           Appearance->None,
           
           ButtonFunction:>OutputSizeLimit`ButtonFunction[
            OutputSizeLimit`Defer, 244, 19290980504480258106, 5/2],
           Enabled->True,
           Evaluator->Automatic,
           Method->"Queued"], 
          ButtonBox[
           PaneSelectorBox[{False->
            StyleBox[
             StyleBox[
              DynamicBox[ToBoxes[
                FEPrivate`FrontEndResource["FEStrings", "sizeShowMore"], 
                StandardForm],
               ImageSizeCache->{68., {0., 10.}}],
              StripOnInput->False,
              DynamicUpdating->True], "SuggestionsBarControl",
             StripOnInput->False], True->
            StyleBox[
             StyleBox[
              DynamicBox[ToBoxes[
                FEPrivate`FrontEndResource["FEStrings", "sizeShowMore"], 
                StandardForm]],
              StripOnInput->False,
              DynamicUpdating->True], "SuggestionsBarControlActive",
             StripOnInput->False]}, Dynamic[
             CurrentValue["MouseOver"]],
            Alignment->Center,
            FrameMargins->0,
            ImageSize->{Automatic, 25}],
           Appearance->None,
           
           ButtonFunction:>OutputSizeLimit`ButtonFunction[
            OutputSizeLimit`Defer, 244, 19290980504480258106, 5 2],
           Enabled->True,
           Evaluator->Automatic,
           Method->"Queued"], 
          ButtonBox[
           PaneSelectorBox[{False->
            StyleBox[
             StyleBox[
              DynamicBox[ToBoxes[
                FEPrivate`FrontEndResource["FEStrings", "sizeShowAll"], 
                StandardForm],
               ImageSizeCache->{51., {0., 10.}}],
              StripOnInput->False,
              DynamicUpdating->True], "SuggestionsBarControl",
             StripOnInput->False], True->
            StyleBox[
             StyleBox[
              DynamicBox[ToBoxes[
                FEPrivate`FrontEndResource["FEStrings", "sizeShowAll"], 
                StandardForm]],
              StripOnInput->False,
              DynamicUpdating->True], "SuggestionsBarControlActive",
             StripOnInput->False]}, Dynamic[
             CurrentValue["MouseOver"]],
            Alignment->Center,
            FrameMargins->0,
            ImageSize->{Automatic, 25}],
           Appearance->None,
           
           ButtonFunction:>OutputSizeLimit`ButtonFunction[
            OutputSizeLimit`Defer, 244, 19290980504480258106, Infinity],
           Enabled->True,
           Evaluator->Automatic,
           Method->"Queued"], 
          ButtonBox[
           PaneSelectorBox[{False->
            StyleBox[
             StyleBox[
              DynamicBox[ToBoxes[
                FEPrivate`FrontEndResource["FEStrings", "sizeChangeLimit"], 
                StandardForm],
               ImageSizeCache->{92., {1., 10.}}],
              StripOnInput->False,
              DynamicUpdating->True], "SuggestionsBarControl",
             StripOnInput->False], True->
            StyleBox[
             StyleBox[
              DynamicBox[ToBoxes[
                FEPrivate`FrontEndResource["FEStrings", "sizeChangeLimit"], 
                StandardForm]],
              StripOnInput->False,
              DynamicUpdating->True], "SuggestionsBarControlActive",
             StripOnInput->False]}, Dynamic[
             CurrentValue["MouseOver"]],
            Alignment->Center,
            FrameMargins->0,
            ImageSize->{Automatic, 25}],
           Appearance->None,
           ButtonFunction:>FrontEndExecute[{
              FrontEnd`SetOptions[
              FrontEnd`$FrontEnd, 
               FrontEnd`PreferencesSettings -> {"Page" -> "Evaluation"}], 
              FrontEnd`FrontEndToken["PreferencesDialog"]}],
           Evaluator->None,
           Method->"Preemptive"]}
        },
        AutoDelete->False,
        FrameStyle->GrayLevel[0.85],
        GridBoxDividers->{"Columns" -> {False, {True}}},
        GridBoxItemSize->{"Columns" -> {{Automatic}}, "Rows" -> {{Automatic}}},
        GridBoxSpacings->{"Columns" -> {{2}}}]}
     },
     DefaultBaseStyle->"Column",
     GridBoxAlignment->{
      "Columns" -> {{Left}}, "ColumnsIndexed" -> {}, "Rows" -> {{Baseline}}, 
       "RowsIndexed" -> {}},
     GridBoxDividers->{
      "Columns" -> {{False}}, "ColumnsIndexed" -> {}, "Rows" -> {{False}}, 
       "RowsIndexed" -> {}},
     GridBoxItemSize->{
      "Columns" -> {{Automatic}}, "ColumnsIndexed" -> {}, "Rows" -> {{1.}}, 
       "RowsIndexed" -> {}},
     GridBoxSpacings->{"Columns" -> {
         Offset[0.27999999999999997`], {
          Offset[0.5599999999999999]}, 
         Offset[0.27999999999999997`]}, "ColumnsIndexed" -> {}, "Rows" -> {
         Offset[0.2], 
         Offset[1.2], {
          Offset[0.4]}, 
         Offset[0.2]}, "RowsIndexed" -> {}}],
    Background->RGBColor[0.9657, 0.9753, 0.9802],
    FrameMargins->{{12, 12}, {0, 15}},
    FrameStyle->GrayLevel[0.85],
    RoundingRadius->5,
    StripOnInput->False],
   Deploy,
   DefaultBaseStyle->"Deploy"],
  Out[244]]], "Output",
 CellChangeTimes->{3.776711194623885*^9, 3.776711306412724*^9, 
  3.776711538448368*^9, 3.776711885856615*^9}]
}, Open  ]],

Cell[CellGroupData[{

Cell[BoxData[
 RowBox[{"simWF", "[", "TestPars3", "]"}]], "Input",
 CellChangeTimes->{{3.776711175321343*^9, 3.7767111822534933`*^9}, 
   3.776711439636882*^9}],

Cell[BoxData[
 InterpretationBox[
  TagBox[
   FrameBox[GridBox[{
      {
       ItemBox[
        TagBox[
         RowBox[{"{", 
          RowBox[{
           RowBox[{"{", 
            RowBox[{
             RowBox[{"{", 
              RowBox[{"0.`", ",", "50.`", ",", "50.`"}], "}"}], ",", 
             RowBox[{"{", 
              RowBox[{"1.`", ",", "45.`", ",", "47.`"}], "}"}], ",", 
             RowBox[{"{", 
              RowBox[{"2.`", ",", "41.`", ",", "51.`"}], "}"}], ",", 
             RowBox[{"{", 
              RowBox[{"3.`", ",", "46.`", ",", "57.`"}], "}"}], ",", 
             RowBox[{"{", 
              RowBox[{"4.`", ",", "54.`", ",", "56.`"}], "}"}], ",", 
             RowBox[{"{", 
              RowBox[{"5.`", ",", "58.`", ",", "58.`"}], "}"}], ",", 
             RowBox[{"{", 
              RowBox[{"6.`", ",", "61.`", ",", "54.`"}], "}"}], ",", 
             RowBox[{"{", 
              RowBox[{"7.`", ",", "59.`", ",", "52.`"}], "}"}], ",", 
             RowBox[{"{", 
              RowBox[{"8.`", ",", "53.`", ",", "52.`"}], "}"}], ",", 
             RowBox[{"{", 
              RowBox[{"9.`", ",", "61.`", ",", "53.`"}], "}"}], ",", 
             TemplateBox[{"181"},
              "OutputSizeLimit`Skeleton",
              DisplayFunction->(FrameBox[
                
                RowBox[{
                 "\" \[CenterEllipsis]\"", #, "\"\[CenterEllipsis] \""}], 
                Background -> GrayLevel[0.75], 
                BaseStyle -> {
                 "Deploy", FontColor -> GrayLevel[1], FontSize -> Smaller, 
                  ShowStringCharacters -> False}, BaselinePosition -> 
                Baseline, ContentPadding -> False, 
                FrameMargins -> {{1, 1}, {1, 2}}, FrameStyle -> None, 
                RoundingRadius -> 7]& )], ",", 
             RowBox[{"{", 
              RowBox[{"191.`", ",", "100.`", ",", "0.`"}], "}"}], ",", 
             RowBox[{"{", 
              RowBox[{"192.`", ",", "100.`", ",", "0.`"}], "}"}], ",", 
             RowBox[{"{", 
              RowBox[{"193.`", ",", "100.`", ",", "0.`"}], "}"}], ",", 
             RowBox[{"{", 
              RowBox[{"194.`", ",", "100.`", ",", "0.`"}], "}"}], ",", 
             RowBox[{"{", 
              RowBox[{"195.`", ",", "100.`", ",", "0.`"}], "}"}], ",", 
             RowBox[{"{", 
              RowBox[{"196.`", ",", "100.`", ",", "0.`"}], "}"}], ",", 
             RowBox[{"{", 
              RowBox[{"197.`", ",", "100.`", ",", "0.`"}], "}"}], ",", 
             RowBox[{"{", 
              RowBox[{"198.`", ",", "100.`", ",", "0.`"}], "}"}], ",", 
             RowBox[{"{", 
              RowBox[{"199.`", ",", "100.`", ",", "0.`"}], "}"}], ",", 
             RowBox[{"{", 
              RowBox[{"200.`", ",", "100.`", ",", "0.`"}], "}"}]}], "}"}], 
           ",", 
           TemplateBox[{"998"},
            "OutputSizeLimit`Skeleton",
            DisplayFunction->(FrameBox[
              RowBox[{"\" \[CenterEllipsis]\"", #, "\"\[CenterEllipsis] \""}],
               Background -> GrayLevel[0.75], 
              BaseStyle -> {
               "Deploy", FontColor -> GrayLevel[1], FontSize -> Smaller, 
                ShowStringCharacters -> False}, BaselinePosition -> Baseline, 
              ContentPadding -> False, FrameMargins -> {{1, 1}, {1, 2}}, 
              FrameStyle -> None, RoundingRadius -> 7]& )], ",", 
           RowBox[{"{", 
            TemplateBox[{"1"},
             "OutputSizeLimit`Skeleton",
             DisplayFunction->(FrameBox[
               
               RowBox[{
                "\" \[CenterEllipsis]\"", #, "\"\[CenterEllipsis] \""}], 
               Background -> GrayLevel[0.75], 
               BaseStyle -> {
                "Deploy", FontColor -> GrayLevel[1], FontSize -> Smaller, 
                 ShowStringCharacters -> False}, BaselinePosition -> Baseline,
                ContentPadding -> False, FrameMargins -> {{1, 1}, {1, 2}}, 
               FrameStyle -> None, RoundingRadius -> 7]& )], "}"}]}], "}"}],
         Short[#, 5]& ],
        BaseStyle->{Deployed -> False},
        StripOnInput->False]},
      {GridBox[{
         {
          TagBox[
           TooltipBox[
            StyleBox[
             StyleBox[
              DynamicBox[ToBoxes[
                FEPrivate`FrontEndResource[
                "FEStrings", "sizeBriefExplanation"], StandardForm],
               ImageSizeCache->{73., {3., 10.}}],
              StripOnInput->False,
              DynamicUpdating->True], "SuggestionsBarCategory",
             StripOnInput->False],
            StyleBox[
             DynamicBox[
              ToBoxes[
               FEPrivate`FrontEndResource["FEStrings", "sizeExplanation"], 
               StandardForm]], DynamicUpdating -> True, StripOnInput -> 
             False]],
           Annotation[#, 
            Style[
             Dynamic[
              FEPrivate`FrontEndResource["FEStrings", "sizeExplanation"]], 
             DynamicUpdating -> True], "Tooltip"]& ], 
          ButtonBox[
           PaneSelectorBox[{False->
            StyleBox[
             StyleBox[
              DynamicBox[ToBoxes[
                FEPrivate`FrontEndResource["FEStrings", "sizeShowLess"], 
                StandardForm],
               ImageSizeCache->{61., {0., 10.}}],
              StripOnInput->False,
              DynamicUpdating->True], "SuggestionsBarControl",
             StripOnInput->False], True->
            StyleBox[
             StyleBox[
              DynamicBox[ToBoxes[
                FEPrivate`FrontEndResource["FEStrings", "sizeShowLess"], 
                StandardForm]],
              StripOnInput->False,
              DynamicUpdating->True], "SuggestionsBarControlActive",
             StripOnInput->False]}, Dynamic[
             CurrentValue["MouseOver"]],
            Alignment->Center,
            FrameMargins->0,
            ImageSize->{Automatic, 25}],
           Appearance->None,
           
           ButtonFunction:>OutputSizeLimit`ButtonFunction[
            OutputSizeLimit`Defer, 245, 19290980504480258106, 5/2],
           Enabled->True,
           Evaluator->Automatic,
           Method->"Queued"], 
          ButtonBox[
           PaneSelectorBox[{False->
            StyleBox[
             StyleBox[
              DynamicBox[ToBoxes[
                FEPrivate`FrontEndResource["FEStrings", "sizeShowMore"], 
                StandardForm],
               ImageSizeCache->{68., {0., 10.}}],
              StripOnInput->False,
              DynamicUpdating->True], "SuggestionsBarControl",
             StripOnInput->False], True->
            StyleBox[
             StyleBox[
              DynamicBox[ToBoxes[
                FEPrivate`FrontEndResource["FEStrings", "sizeShowMore"], 
                StandardForm]],
              StripOnInput->False,
              DynamicUpdating->True], "SuggestionsBarControlActive",
             StripOnInput->False]}, Dynamic[
             CurrentValue["MouseOver"]],
            Alignment->Center,
            FrameMargins->0,
            ImageSize->{Automatic, 25}],
           Appearance->None,
           
           ButtonFunction:>OutputSizeLimit`ButtonFunction[
            OutputSizeLimit`Defer, 245, 19290980504480258106, 5 2],
           Enabled->True,
           Evaluator->Automatic,
           Method->"Queued"], 
          ButtonBox[
           PaneSelectorBox[{False->
            StyleBox[
             StyleBox[
              DynamicBox[ToBoxes[
                FEPrivate`FrontEndResource["FEStrings", "sizeShowAll"], 
                StandardForm],
               ImageSizeCache->{51., {0., 10.}}],
              StripOnInput->False,
              DynamicUpdating->True], "SuggestionsBarControl",
             StripOnInput->False], True->
            StyleBox[
             StyleBox[
              DynamicBox[ToBoxes[
                FEPrivate`FrontEndResource["FEStrings", "sizeShowAll"], 
                StandardForm]],
              StripOnInput->False,
              DynamicUpdating->True], "SuggestionsBarControlActive",
             StripOnInput->False]}, Dynamic[
             CurrentValue["MouseOver"]],
            Alignment->Center,
            FrameMargins->0,
            ImageSize->{Automatic, 25}],
           Appearance->None,
           
           ButtonFunction:>OutputSizeLimit`ButtonFunction[
            OutputSizeLimit`Defer, 245, 19290980504480258106, Infinity],
           Enabled->True,
           Evaluator->Automatic,
           Method->"Queued"], 
          ButtonBox[
           PaneSelectorBox[{False->
            StyleBox[
             StyleBox[
              DynamicBox[ToBoxes[
                FEPrivate`FrontEndResource["FEStrings", "sizeChangeLimit"], 
                StandardForm],
               ImageSizeCache->{92., {1., 10.}}],
              StripOnInput->False,
              DynamicUpdating->True], "SuggestionsBarControl",
             StripOnInput->False], True->
            StyleBox[
             StyleBox[
              DynamicBox[ToBoxes[
                FEPrivate`FrontEndResource["FEStrings", "sizeChangeLimit"], 
                StandardForm]],
              StripOnInput->False,
              DynamicUpdating->True], "SuggestionsBarControlActive",
             StripOnInput->False]}, Dynamic[
             CurrentValue["MouseOver"]],
            Alignment->Center,
            FrameMargins->0,
            ImageSize->{Automatic, 25}],
           Appearance->None,
           ButtonFunction:>FrontEndExecute[{
              FrontEnd`SetOptions[
              FrontEnd`$FrontEnd, 
               FrontEnd`PreferencesSettings -> {"Page" -> "Evaluation"}], 
              FrontEnd`FrontEndToken["PreferencesDialog"]}],
           Evaluator->None,
           Method->"Preemptive"]}
        },
        AutoDelete->False,
        FrameStyle->GrayLevel[0.85],
        GridBoxDividers->{"Columns" -> {False, {True}}},
        GridBoxItemSize->{"Columns" -> {{Automatic}}, "Rows" -> {{Automatic}}},
        GridBoxSpacings->{"Columns" -> {{2}}}]}
     },
     DefaultBaseStyle->"Column",
     GridBoxAlignment->{
      "Columns" -> {{Left}}, "ColumnsIndexed" -> {}, "Rows" -> {{Baseline}}, 
       "RowsIndexed" -> {}},
     GridBoxDividers->{
      "Columns" -> {{False}}, "ColumnsIndexed" -> {}, "Rows" -> {{False}}, 
       "RowsIndexed" -> {}},
     GridBoxItemSize->{
      "Columns" -> {{Automatic}}, "ColumnsIndexed" -> {}, "Rows" -> {{1.}}, 
       "RowsIndexed" -> {}},
     GridBoxSpacings->{"Columns" -> {
         Offset[0.27999999999999997`], {
          Offset[0.5599999999999999]}, 
         Offset[0.27999999999999997`]}, "ColumnsIndexed" -> {}, "Rows" -> {
         Offset[0.2], 
         Offset[1.2], {
          Offset[0.4]}, 
         Offset[0.2]}, "RowsIndexed" -> {}}],
    Background->RGBColor[0.9657, 0.9753, 0.9802],
    FrameMargins->{{12, 12}, {0, 15}},
    FrameStyle->GrayLevel[0.85],
    RoundingRadius->5,
    StripOnInput->False],
   Deploy,
   DefaultBaseStyle->"Deploy"],
  Out[245]]], "Output",
 CellChangeTimes->{3.776711186874411*^9, 3.7767113023840933`*^9, 
  3.776711444177746*^9, 3.776711578540609*^9, 3.776711925934523*^9}]
}, Open  ]],

Cell[CellGroupData[{

Cell[BoxData[
 RowBox[{"{", 
  RowBox[{
   RowBox[{"\[Lambda]Len", "/.", "TestPars"}], ",", "TestPars"}], 
  "}"}]], "Input",
 CellChangeTimes->{
  3.776711310999578*^9, {3.77671181161176*^9, 3.776711816369109*^9}}],

Cell[BoxData[
 RowBox[{"{", 
  RowBox[{"0.011209100102872703`", ",", 
   RowBox[{"{", 
    RowBox[{
     RowBox[{"X", "\[Rule]", "0.9`"}], ",", 
     RowBox[{"Y", "\[Rule]", "0.89`"}], ",", 
     RowBox[{"tMax", "\[Rule]", "200"}], ",", 
     RowBox[{"nDemes", "\[Rule]", "1000"}], ",", 
     RowBox[{"\[Kappa]", "\[Rule]", "100"}]}], "}"}]}], "}"}]], "Output",
 CellChangeTimes->{3.776711311475452*^9, 3.776712308709008*^9}]
}, Open  ]],

Cell[CellGroupData[{

Cell[BoxData[
 RowBox[{"{", 
  RowBox[{
   RowBox[{"\[Lambda]Len", "/.", "TestPars2"}], ",", "TestPars2"}], 
  "}"}]], "Input",
 CellChangeTimes->{{3.776711257015895*^9, 3.776711283821982*^9}, {
  3.77671181779428*^9, 3.7767118220509243`*^9}}],

Cell[BoxData[
 RowBox[{"{", 
  RowBox[{"0.005022716377647447`", ",", 
   RowBox[{"{", 
    RowBox[{
     RowBox[{"X", "\[Rule]", "0.1`"}], ",", 
     RowBox[{"Y", "\[Rule]", "0.09`"}], ",", 
     RowBox[{"tMax", "\[Rule]", "200"}], ",", 
     RowBox[{"nDemes", "\[Rule]", "1000"}], ",", 
     RowBox[{"\[Kappa]", "\[Rule]", "100"}]}], "}"}]}], "}"}]], "Output",
 CellChangeTimes->{{3.776711270732033*^9, 3.776711312874731*^9}, 
   3.776712301364224*^9}]
}, Open  ]],

Cell[CellGroupData[{

Cell[BoxData[
 RowBox[{"{", 
  RowBox[{
   RowBox[{"\[Lambda]Len", "/.", "TestPars3"}], ",", "TestPars3"}], 
  "}"}]], "Input",
 CellChangeTimes->{{3.7767114745741873`*^9, 3.7767114747776737`*^9}, {
  3.776711824107437*^9, 3.776711829204969*^9}}],

Cell[BoxData[
 RowBox[{"{", 
  RowBox[{"0.00502271637764751`", ",", 
   RowBox[{"{", 
    RowBox[{
     RowBox[{"X", "\[Rule]", "0.9`"}], ",", 
     RowBox[{"Y", "\[Rule]", "0.8955757084820807`"}], ",", 
     RowBox[{"tMax", "\[Rule]", "200"}], ",", 
     RowBox[{"nDemes", "\[Rule]", "1000"}], ",", 
     RowBox[{"\[Kappa]", "\[Rule]", "100"}]}], "}"}]}], "}"}]], "Output",
 CellChangeTimes->{3.776711475219922*^9, 3.776712305754644*^9}]
}, Open  ]],

Cell[CellGroupData[{

Cell[BoxData[
 RowBox[{"ListLinePlot", "[", 
  RowBox[{"{", 
   RowBox[{
    RowBox[{"Mean", "[", 
     RowBox[{"Hdyn", "[", "TestPars", "]"}], "]"}], ",", 
    RowBox[{"Mean", "[", 
     RowBox[{"Hdyn", "[", "TestPars2", "]"}], "]"}], ",", 
    RowBox[{"Mean", "[", 
     RowBox[{"Hdyn", "[", "TestPars3", "]"}], "]"}]}], "}"}], "]"}]], "Input",\

 CellChangeTimes->{{3.7767112066639833`*^9, 3.776711243108666*^9}, {
  3.776711339328248*^9, 3.7767113434055567`*^9}, {3.776711444106841*^9, 
  3.776711446267838*^9}}],

Cell[BoxData[
 GraphicsBox[{{}, {{}, {}, 
    {RGBColor[0.368417, 0.506779, 0.709798], PointSize[0.008333333333333333], 
     AbsoluteThickness[1.6], LineBox[CompressedData["
1:eJw1zQk41fkex/ETaRlPllZMNUpa7rRYKw35kJws2ff1nMPZIm5CJZp/IkTS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      "]]}, 
    {RGBColor[0.880722, 0.611041, 0.142051], PointSize[0.008333333333333333], 
     AbsoluteThickness[1.6], LineBox[CompressedData["
1:eJw11ntQzXkfB/Ajs5tVqFxKF05RJJuI0oXeuiiU7vdOnUt1TixFwlb0W7d1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      "]]}, 
    {RGBColor[0.560181, 0.691569, 0.194885], PointSize[0.008333333333333333], 
     AbsoluteThickness[1.6], LineBox[CompressedData["
1:eJw10nk41fkeB/BfizLRZEzRQo5CNTXKRJLtbc+SNTs5i3Mc7bmtKveModLC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      "]]}}, {}, {}, {{}, {}}},
  AspectRatio->NCache[GoldenRatio^(-1), 0.6180339887498948],
  Axes->{True, True},
  AxesLabel->{None, None},
  AxesOrigin->{0., 0},
  DisplayFunction->Identity,
  Frame->{{False, False}, {False, False}},
  FrameLabel->{{None, None}, {None, None}},
  FrameTicks->{{Automatic, Automatic}, {Automatic, Automatic}},
  GridLines->{None, None},
  GridLinesStyle->Directive[
    GrayLevel[0.5, 0.4]],
  ImagePadding->All,
  Method->{"CoordinatesToolOptions" -> {"DisplayFunction" -> ({
        (Part[{{Identity, Identity}, {Identity, Identity}}, 1, 2][#]& )[
         Part[#, 1]], 
        (Part[{{Identity, Identity}, {Identity, Identity}}, 2, 2][#]& )[
         Part[#, 2]]}& ), "CopiedValueFunction" -> ({
        (Part[{{Identity, Identity}, {Identity, Identity}}, 1, 2][#]& )[
         Part[#, 1]], 
        (Part[{{Identity, Identity}, {Identity, Identity}}, 2, 2][#]& )[
         Part[#, 2]]}& )}},
  PlotRange->{{0., 201.}, {0, 0.5}},
  PlotRangeClipping->True,
  PlotRangePadding->{{
     Scaled[0.02], 
     Scaled[0.02]}, {
     Scaled[0.02], 
     Scaled[0.05]}},
  Ticks->{Automatic, Automatic}]], "Output",
 CellChangeTimes->{{3.776711340272983*^9, 3.776711344122013*^9}, 
   3.7767114466936626`*^9, 3.776711618034011*^9, 3.776711926166133*^9}]
}, Open  ]],

Cell[CellGroupData[{

Cell[BoxData[
 RowBox[{"GraphicsRow", "[", 
  RowBox[{
   RowBox[{"{", 
    RowBox[{
     RowBox[{"NPlot", "[", "TestPars", "]"}], ",", 
     RowBox[{"NPlot", "[", "TestPars2", "]"}], ",", 
     RowBox[{"NPlot", "[", "TestPars3", "]"}]}], "}"}], ",", 
   RowBox[{"ImageSize", "\[Rule]", "Full"}]}], "]"}]], "Input",
 CellChangeTimes->{{3.776711148569663*^9, 3.776711148579777*^9}, {
  3.776711886184577*^9, 3.77671189966317*^9}, {3.776712180637712*^9, 
  3.7767122123805523`*^9}}],

Cell[BoxData[
 GraphicsBox[{{}, {InsetBox[
     GraphicsBox[{{{}, {{}, {}, 
         {GrayLevel[0.5], PointSize[0.002777777777777778], AbsoluteThickness[
          1.6], LineBox[CompressedData["
1:eJxTTMoPSmViYGCQAmIQjQo8HSD0B3sI7Q7lM0DoBmconwNKe0BpAag8jC8C
5cPMk3BANV8GSntBaQU0vhJUP8x+FSgfJq8GpX2htAYaXwtK+0FpHah+byhf
D03eACoP4xui8Y3QzDdG028CpQOgtClUP4xvBqEPwPjmUDoYSltA5UOgfEso
P9QBAMT7IZo=
           "]]}, 
         {GrayLevel[0.5], PointSize[0.002777777777777778], AbsoluteThickness[
          1.6], LineBox[CompressedData["
1:eJxTTMoPSmViYGAQBWIQjQo8HSD0B3sw1eAO5TNA6AYXKJ/DAVVeAMp3hfJF
oLQTlJaA0jZQWgaNrwClTaC0EhpfBUqbQWk1KK0FpTXQ9MHEYfbooLlDD80c
AzT1hmj+MELjG6PxYe4UcAAAY08VSg==
           "]]}, 
         {GrayLevel[0.5], PointSize[0.002777777777777778], AbsoluteThickness[
          1.6], LineBox[CompressedData["
1:eJx1k8tKA0EQRRtXLl24cOFCRURExPdb00aTaCa+JjGOWyFrf6E/rT/JT1CZ
cwu6wEA43K5Xd1XN6udXPZsLIcx+/38sfw+x5XenZR8dWqaInoc3cAFew0XY
gUvE36KX4QCuYFf9NWdfj+X9NmAFN4kfobfQj+htKL0DX+Buyyi9B1/hPvmk
D/Cv0Ydo2Y/wV75jl+8Eu+JP4RieYZc+hxN44fSl879qmaWZS1Y9zUX30Vyf
yYO2/jFnvS+hE/6hi36CXWfX3JmP9kD+4Y789CuhrT89yHtSz72nX+okrfcN
nB1t/bovdUJH2dk7zVt7avWH5X3T0NmrMl+q3P20t+rvqKynvc3qj9NBfVc8
2vZRc1B9aeUnj/bFvgP2y/Z47OqqP6qreNVVPFrv17vtfXVpt3Pd12n11eq4
e0QXZ3NVvNO6Z3S0uElZNzu/8MY5jDBNoexT54cO/5yLypMdQwPf8YPRac/s
tPIob/R5G+fXuPMP0z93C6bT
           "]]}, 
         {GrayLevel[0.5], PointSize[0.002777777777777778], AbsoluteThickness[
          1.6], LineBox[CompressedData["
1:eJxdzjsKwkAURuEhlaVFCgULlSBBRHzHzikiRkQRMTG1YO0WsrQsySWo3PMX
Ghg+Djc3md79eXkEzrn253z9ffbefG3MHe1wiw1MsYkZhmZ1pFuo7jA/0F08
YR81j0x/pgf0lY75nnr41yM6p8dY4MSsNZ/iDWf8Tz3nfe0vaM2XWOKKfXXC
fdRr9kv/BsO7IUg=
           "]]}, 
         {GrayLevel[0.5], PointSize[0.002777777777777778], AbsoluteThickness[
          1.6], LineBox[CompressedData["
1:eJxd0EkKwkAQRuHGlcssXLgQNCIiIkGN8wxxiLN4BMG1V/DIHkGlXwn+gfDx
qBTpJLw9rveMc674ub/+X9uF9zX37mnnfaZ0ll7TgXSOXtJ5ekMX6BVdQuuy
7FcwwarMa7Jfl/M05P2RzJu4wxba/2jzvH1/jNYdtP/Vle7hEfsyH8h8iAcc
4QnHeMaJ7E8574We/fbfV3YmHw==
           "]]}, 
         {GrayLevel[0.5], PointSize[0.002777777777777778], AbsoluteThickness[
          1.6], LineBox[CompressedData["
1:eJxdk8tKA0EQRQtXLl24cOFCRURExPdb02oS8zAZnfjIZCm4E/yF+rT5JD8h
ytzbUFeQy8ntqq6arlr//Cm/Fszs++//X+NfPzX624psjfoAvAgtoEvQZ+gy
zo/BK43W9Ffl/JrwBuKZf1Pit4S3hXckfhfKevbE30f8C/gAPvlQ+EjOHzea
yCeS/xTM+s5wvgSfS/yF5L+U/q6gE+g19BV6g/vIt8hPbiEfOcF/RxzYwHaH
8/TB6QP+vfhgZ/xDzOdgf8PvbeQDe1vu70h9nXifdaGox7viP4Lpg9MUfg8K
9p742AOn3xd/EJl74vw+Q/GH8T57kvrA+fuOJH4k8WOJJ7P/Qvwi9sO9o5+E
Obesh3OY++OcIl8S5t6wHs4139OwB3x/7gXnx8t4vhbOewBOZM6T+DU4z78o
94T3cI9c4vI+cY4nsY8czzrANfuUukz75HdmX/IdeZ5zz77y3PBeYb4r4/K7
8f2nMY5zkt+Pc8P4KuZNVYzzKuathW0WOQn7TOqY5brnoue4bg==
           "]]}, 
         {GrayLevel[0.5], PointSize[0.002777777777777778], AbsoluteThickness[
          1.6], LineBox[CompressedData["
1:eJxdkjkOwkAMRUdUlBQUFBQQIYQQYt+3LOwtR0Ci5gpz5ByB7f1I40jR04/j
8bfHzcfr/iw55waf98vwuSV/5vEP/op28AzL8AQrSZhfhcqvGV2HF9j400tH
pl6L+AHdhhnsEE/RXbiBPbiDfbiGQ/N9ZM4Zhz7dBKrPqfE9g+p7bv5fQM1t
afTK1JNP9aG+6NttoeaiPpmb2xs/samXQO7FS6t+GupizqqfwYi4tPyYeyvu
UfnH0J+XVn3tGfPzRhd7wp56u6faqzx+A4O2MR8=
           "]]}, 
         {GrayLevel[0.5], PointSize[0.002777777777777778], AbsoluteThickness[
          1.6], LineBox[CompressedData["
1:eJxdlElOw0AQAEecOHLgwIEDWAghhBBhCWuIMUvYCTwBiTNf6KfxJJ4AyFVE
05GiUnmmx+3utlffP98+5kopk9//H+vfXdvze9zzBi89o8Pn4RguwBFchEO4
BI/hMjyFK2m9gQdwLZ2/Dg/hRrrfZvItOIDbcB/uJB+k67twL9F9xpmHeftc
w+TmbR2OklsH63aS3LpZl7N0/ijtP0+e+9bW8aGbzwWk7qE3sEvxXVq/rD10
z7+q8wvdObquPXSf1zmlHqE7JxNIf0J3Lm4hfY3k/+8FcxC68feQOQjdOXio
94fuvDzW+YZuv55gw7pu/Z4h72Xoxr9A+6Nb32l9Xqvbj2m9/yutl9cUr/vd
mPkPTrdLrA==
           "]]}, 
         {GrayLevel[0.5], PointSize[0.002777777777777778], AbsoluteThickness[
          1.6], LineBox[CompressedData["
1:eJxdzDsKwlAQheGLlaWFhYVFFBEREd8aX7md+EKNr16wdgsuzSVlCSbMP0Um
ED4O59ypvT7xu+CcC9I/M/9tvZhE4obscIdF8av7ks+/L+MeK3jAqukD7mmu
m75h7jfNvoVHbJv3HTxj1+Qe9y7kPp5wIP50PxS97keoeWz6Cff1/ZR72s/Y
X8khfUye4x0Xpl/iDVcmr9k/yBE+/R/vyyhi
           "]]}, 
         {GrayLevel[0.5], PointSize[0.002777777777777778], AbsoluteThickness[
          1.6], LineBox[CompressedData["
1:eJxdk8lKQ0EQRRtXWbpw4SILFREREac4a9o4Jc9MJlGzFlz7C/Vp+SQ/wcg7
t6DrweNy+lZX9VC9+fUz+V5JKQ2W/7+WXy/X+tsuOeWSG+gQXUUrdA3touu1
muY34T68gQ7QrZB/u9bFGN5h/gTexRfvoeL9WrPmHwQ+REfoEfnf4ONQ/wQV
nwZuhfWfhXrn5BdfBP8SVv2rUP86xN+E+FtY+7+Dp3AbnaGZ9RBvOeS7pz5s
YuXrMA5bJ+R/QN/xxR/oI+Py4Sz/iXqwBU7PxH/iw2mOvhAvHzb53ZINzvJ7
JXsfy69Ktqqsl15D/cCJd2Dy+8HXu1B+WPtVn5nOB/bzGQUf9vMdl/nUV37e
8rkf70M4qS+Iz4H9HZFffeTrp++0X/Wt36f6mP3rnfv90HeLef4Dbqt6Sg==

           "]]}, 
         {GrayLevel[0.5], PointSize[0.002777777777777778], AbsoluteThickness[
          1.6], LineBox[CompressedData["
1:eJxdlMlOXDEQRa2sWGaRBQsWBEURQihiCBkYX5pmCmN3At3NEokVC37Bn+ZP
4hMAvXMsuZDQ1enrssvlqvf54Xn8+CGl9PT2/67t31nX68tBr3/h1Gs+h+fQ
S/QjeoF+Yv01PA9fwQvoDbrYazeCl4L/BdX/iv5Hl9lfXmG/W3i113IHfwu8
xnp5PfAGOkE3OU//e/C3iJd/BP6JGv8r5Ps77LcdztsJ8bsh371e6/32w/oD
9vO8jvXUL3fB/xN8OOkP8OE8CPkftvnnwGkY4ofhPkewfuB0DJsfXMb4J/xO
P2U42Y+nwZeNdy7ovywbz5zY79m5sf+dG+alzpHrnBvzDFzjzEs+Cnlwb+es
+uYxbPOUnbNad5l46+I7Fpk+qnUZEO+c0nd51K4vsn1sne1jmT6u78DclLA+
/Qvny/YZbH2KTD39jvhutY94J78r1qPOgfH2ofGy7yRTtxJ859J3se+tc50T
7u1c1zpOWt/vjH6GfZcS1qcp64yHrVPW595l2uaZZi13s/aeedbmWfSNv2/9
Tvbc+5rHK9cyqmM=
           "]]}, 
         {GrayLevel[0.5], PointSize[0.002777777777777778], AbsoluteThickness[
          1.6], LineBox[CompressedData["
1:eJxlkkkKwkAQRRtXLl24cOFCg4iIBKc4a9p52nkEwbVX6CN7BJW8L6QMhMdL
pzpV6V+/P2+PgnMu+dxf5q+zz/hKM55w5/NezBiueAnf42Uor7C+xavwCGvG
I7iBDerXeBPKW9DDtqnvGI/ZT+93zXoPLmHf7D8w9UNTn5h+R7jmHxufwKnh
HM5MX3pOH24BY9O3fGXqU6j/4vP+m0tzaw71Ldf3N5D/GOQ6F82pc5RHcJf3
ICc3vxxx7sHkyh0guQpy5VC5Um6N/+Varv3PZl2u/S/wlb4B6cY8bw==
           "]]}, 
         {GrayLevel[0.5], PointSize[0.002777777777777778], AbsoluteThickness[
          1.6], LineBox[CompressedData["
1:eJxd0UkKwjAYhuHgyqULFy5caBERkeI8a7NyHnsEwbVX6NE8kkdQyfsh/oXy
8JKQNGn19kjvOedc9Hm//j9bH3wlwT3t8IR5vGAhmB3pYvCp8RKmWDZdCXrN
j1jvTNfwinXG9T0Nekc36QPdonWeGDXeNt1Brdc16/fM+n3TA1r3MUSdZ4Qa
HzN/Q0/oFT1F9Qw1f272X6D+5xLXmJj9PM19Zr9+A9NvLKo=
           "]]}, 
         {GrayLevel[0.5], PointSize[0.002777777777777778], AbsoluteThickness[
          1.6], LineBox[{{0., 50.}, {1., 42.}, {2., 34.}, {3., 32.}, {4., 
           30.}, {5., 20.}, {6., 11.}, {7., 10.}, {8., 5.}, {9., 7.}, {10., 
           6.}, {11., 2.}}]}, 
         {GrayLevel[0.5], PointSize[0.002777777777777778], AbsoluteThickness[
          1.6], LineBox[CompressedData["
1:eJxtlEtOlUEQRjuOHDJw4MDBxRhjjDGK7wdSXhAfKAI+UdCriWO30BtwDyyl
l+ISWIKS/5w2XZGEfDm3uuuv7vqql7//3PtxqpTy6+//iY5/z2PS47VJn8Bl
0roBn4aNL6X4GXgTPhtj/nPEt+AZ+hQ9j75AL6T9FxNfIp98GX2JXkG30auT
xi58LfH1SZu8Au/BN9L6m2n9Lep5Dd9G5TvEX8F30WfoPdT7u8/6x/ADdI4+
JG4/VmHjj9L+Ndh+BbyOyu533zzlWf//733fRlpnfnk1rXO/TJ36sOf3nH5n
c/xu95359ZXnlr1H750+VJk+dZ8Zl+lL96l9TVy2Ulymb/q037u+9Zz6hHvp
vvEet9N+fW5+facvZH23M54ndsZ4lam/JS76nvx9LvTl7lhfnxPrZ670RThn
zEGV6VdL8fImfV92DmXO12T7/xblvCEz11Vmjpts/9+hvguy+2Xrl/Xn+1S/
zPeq7DuTuHwYOWTerSpbv+z9fUTpV8jOm0x/mjxH98d47I/xKjOXTcYP5ROK
v0N27mHntsnO+WeUuQ3Yd6IaJ39L68sBSv44GL9XZet3Pecrh2O9IfsuHab6
Zd+JLyhzH7BzV43j+yY7R19Zx9yHTP4K+061FC8LmHdpJnsfsPezkHkHa1p/
JHtf8nzS3+73nf+G4reZjD9Dxs8L2fn+F/8Da5DRIg==
           "]]}, 
         {GrayLevel[0.5], PointSize[0.002777777777777778], AbsoluteThickness[
          1.6], LineBox[CompressedData["
1:eJxdk8tKA0EURBtXLl24cOFCRURExPcr6nQ0RhNjMo+oyYwrwbX4B/1p/Ul+
gspUNdwKhOKk+r66b9Y/vsrPBefc99/3X+1n4Fv9yVp9ADtoBl2EdqBL4i9D
u9AV6B10FdqDrrUaWG8DfA/eFN4C98Hb3va7A32E7kKH0D3oM3Qf+cgHwofQ
HHoEfww+hpbQE/jkU+gUeiZ83mokXyD+BXwJJXfk/JWcvwa/gm+gb9BMfG/z
By/5uzZ/IFfwb1v1mDeA0/x494B8AexZvyf5yfT57mDuQZoXe+CZv2/rcS84
T9oz5seeeNYn0x9YDmTeJ/eK/lDin1CfvrAbiT+S/NjDAE57SX9sz6e9pD8R
fyJ+btnntv+Q2/4ifd5/YdmTGV9IfCH1S9sf94g+94jzR3BkfCXxlT3PPeX5
SOb9T22/3KP0nuCI+aKc5/8mxfNeWF+YedL7Ms9M8oL5Pwgz23ean3OLBtEo
yt9TXdFUf2bPR/bB+LnUJzNO/Di3+V0tc9QSX9s+orBrpP9G+haOjZ3Dvaf4
X1hKvAM=
           "]]}, 
         {GrayLevel[0.5], PointSize[0.002777777777777778], AbsoluteThickness[
          1.6], LineBox[CompressedData["
1:eJxtlstOVEEQhjusWLJg4YLFOCHGGGNABMQb5XAbQG4DonhjMGHNK/Tel+BR
+lF4BB8Blf87pv4wyeTPN3WZ6j7dVefhz6vR5UQp5def71/Nn+2409+r/6Tu
isudVuyT0g/SKbNPS3ekDyLnmzF7L/L/9+U/FM9KiX9k9sdS+Ins5H8q3ZQ+
s3rnxKxn3vi51b8gxf7CeFH+B+Il6b502fK9lOK/IsX+yuJfS/ekb5QP+1uL
f2f1rcqf+Mj+Vdyt/332rzD5B2aHiV/L/1/XrN71vJ4Kk3/D6oN5vjxX8sOs
byvXU2Ge/9B+h9kX/MLiBvfX0Z07dDdrt2/YqWvH6vR1aF+q79N+9mdfuzo4
V+QXd/fnMNcXMPlg+bdDW8dRXkccZXs1bjDrGuV6Y2T1wno+Dab+41xvHGd7
hYmH2b8T+elcxonFw7I3WPegfJTqfIRxhQeKh7mXpzlfwNxTszfj8in7B6z8
1ewN5nx/lqqvBEw8rD7TxPSBcpY5zqx+mHiYPvdFqj4YMH0SVl9tMH3wq1R9
NoyrcYPpq9+k6usBMwdgzZkGM1e+S/uKhzXXKqy51WDNqfIjc8Cak9W4wcy9
c6nmWpxne4U1h5txGef8vXG2B6z3gDHMe4LxtXGz+Buzlwux3it6xvGfbwEK
Pcz0
           "]]}, 
         {GrayLevel[0.5], PointSize[0.002777777777777778], AbsoluteThickness[
          1.6], LineBox[CompressedData["
1:eJxlkkkKwkAQRQtXLl24cOFCg4iIxHmMJh1ntx5BcO0V+sgewSH/C/0NhMdL
VRfVVWneHtd7ycz67/fD8Lm4gs/sC7+DW0Hv4GVwA1bAJVgFJ2ANHIN1yW+A
rB9J/RaYgG1wD3bQH73rwv57ID2W8wPkn+FD6WcEZnKPFOQ9V+BUvs/CPm0O
cg4LkHPlXEzq0hPJX4PcA+fGPaQSzyTuwvjfnvPQfR7m2zas5+m8H+ceIU7n
ee6B/5m4HSQubkeQ/624nX7+Avb4Mmc=
           "]]}, 
         {GrayLevel[0.5], PointSize[0.002777777777777778], AbsoluteThickness[
          1.6], LineBox[CompressedData["
1:eJxdkTkKAkEQRQujCQ0MDAx0FBERcd+dGfcFTDyCYOwVPLJHUJn3g66G5vG6
qqfm07XH6/4smFn9t/8M1yXL+UlDN3iGUc73CS/iO7wEr7AMb7DivOr6Y+cN
qHlN5h3wFtzDNlS9A4+w67wHlbfP91UfwA0cunkjqPxj7m/xiatPnc/ol8/D
c1u4uUvXt4LKvQ5zWAKVO3X9GYz5D7neUbmj7AtiBiXF
           "]]}, 
         {GrayLevel[0.5], PointSize[0.002777777777777778], AbsoluteThickness[
          1.6], LineBox[CompressedData["
1:eJxllMlKA0EQQAdPHj148OBBg4iIBLe4RtOOW0yMS6LgWfDsL/SnzSf5CSp5
L9JlIDzeTHV1dU13r75/jj/mqqp6+/n/svzdpSm/eqVXU+YbfB7WcAEmuAhP
4RLjfb8Mu3AljG8Rf4GvhXzrIX4jxG/Cc7gFe7BNvPVvB9+Bx3A3PN+DB3Af
HsJOmXcW1w5xPj+CJ2HeTnhunH0wTzfEnYX89sF67IPrSKXPvpPrsq/k+9fn
GtLnWR+t77L0rDv/VVlf1u33dcivW5/70vp1+3QLWXfW7Uu/nDf3Q12eA9ad
dfs0KOfNgzB+yPMaDsO67sN73fyjUN+ojK8eIH3Nuut7hOyTHLx6guyvpNPf
HN43uvvrGbK/k+731FuM1z3XY8i5Tjr7K+vkb3TOfTUJ8+vsnzwp4xvde+QF
ci8lnXsp69avew++Qu7BpHtv6tyrzZ9/AxSob9w=
           "]]}, 
         {GrayLevel[0.5], PointSize[0.002777777777777778], AbsoluteThickness[
          1.6], LineBox[CompressedData["
1:eJxdkktOQkEQRTuMHDpg4MCBEEKMIUYQEUGh5ecPfwQ3YOKYLfTSXJJL8MO5
bfq+5OXmpLqqbld17X2z+qiEEGY//6+W313c6tf4T5I4oAt0J5bxXfgWrsI3
8J7F99EH9MDidctvxNJfE12ih5y/h4+MW1bvGFW/E7tP27hj/U/RGdrl/BQ+
gxXvWb1z899HNY8LVH4H5n9o8UuLX8FzeGR+x6j8xjKeot3nuuQkVv0JrPyJ
9ZtaXHUX5blk57JP9ZEv8cDqaE5i5pLnpL2I2XN+B4qLtRftjbnnPTLnoHem
ucB5DtorvpNYeUvL07vQHB7LeyWxfD5Zvlh9nmHT8Iq+oG9bjcYJ/lyj//wN
F7lg7A==
           "]]}, 
         {GrayLevel[0.5], PointSize[0.002777777777777778], AbsoluteThickness[
          1.6], LineBox[CompressedData["
1:eJxdlEtOQzEMRSNGDBkwYMAAKoQQQoj/H/oo7aNAgVJYARJjtuClvSWxBEA5
15Vdqbo6cWqn8XXWP79nXwullOnf91/j56Gp+tOPXNAndLGqKb4EP8LL6ARd
SftX4Rd4rWozhXuJN9A3dBOdoVtVO/F2iu9QT7wLv8N7Kb5PfcUPUr5DVPGj
VP8Y/UBPiItPE59RT3ye+CKd9zLxVTrvNaz7umH/K9xP3MDct8H+f2/JBxvs
/RikuFjxO1j5YVN8WLWDbZjqjyLbKOYrbTyPtTFfuWcdv5lYfh6j+NPGcZ/P
gdbFA1S+51w+B4qrThvrqo7Pic41ifvLM+vKL1Z+zZH6LFYf1Wf5JnHRPeJT
v1ftF+OzToxP3Qf42vtOPu8zc+N9Yc7ynMpHmnufyx6/F/OO+BzqHRHr3RHz
jnVz/gWFE3KJ
           "]]}, 
         {GrayLevel[0.5], PointSize[0.002777777777777778], AbsoluteThickness[
          1.6], LineBox[CompressedData["
1:eJxlljlulEEQRn8RERIQEBAMFkIIIcRudjdgg43BGzsYZrBEzBU65hQcpY/C
ETgCoHmvUBWWrE9P1Ut1/f1Vz5mjbwdfj03T9P3P/1/Nf1ttqb/WlvoMntAX
6PGl9ufwCXQHPVnGn2L8Hnwa3UVnhVcYL59danP+uaUO+XyZf6Hsd5H5+/Al
4gfwZeLyFfQlepX9jF8rfL2sf4P1nX8TfY2uMv8VfIvxxm8TfwPfQd+idxlv
/B77O/9+4Qdl/zXizm8o3OFufg/z/A43448ydzjO9zhzl63Pepm/XvbfgBnf
4fg+T1Dnw/F9npY4PKzHZuYuu7++cP+tnE/4xPXhZny75L9d8sdHnfsTvvI+
4SPvV9dXnm+nzIfDH7slrk/cfy/nFz5jfX009vO6/+W5mfO0LrHvRl7HexLn
8F7J3NPwqb6QV8s58F3UXV/J+lbG9343fR73mj4T95A+FPeCvhK+ou+E75wv
03fi3pGfvgvfFl+Hz/F99AXqEX2B9ZpMX+oyfWjI1u8dSn2abP1k6y9Tr+l9
5ibTR3vhIZPf9CHn12S+T5ft+7J9/2PmJvPOdJl3aci+O4eZ22Ee30t8yOQz
fcr5Ntn6y74jZfz0GfWdkzlPLzxk95+j3r95Ht/nefyQPf8C5bwzmXe7LfL4
hbzC+jL5/5Cp/yj8U/Z3xReU3x2zf/wbLePOWg==
           "]]}, 
         {GrayLevel[0.5], PointSize[0.002777777777777778], AbsoluteThickness[
          1.6], LineBox[CompressedData["
1:eJxdkkkKwkAQABtPHj148OBBRURE3Pct474v5AmCZ7+Qp/mkPMEl1UI6EIqi
p3u6ZyZ/f/qPhIjUP/+X8W/vIobeD8EZFxf3JPRhKuLrhqcjOo1n4BVmqaee
wy94Add6Raj7l0w/Zaj5FVO/avqr0Z96w+Q3jbdMvTY8wg48wS7rNd4z6/tQ
z3sAD3Bo8kdm/zGu+RO4g1PiG3wGt9AjvsAdPocuTpmbOJSFofalzjnI0sTV
de4V5NwDde5R1pB7DtR5R6Jz8u7+c/Mu/3OH3hu9Pj41
           "]]}, 
         {GrayLevel[0.5], PointSize[0.002777777777777778], AbsoluteThickness[
          1.6], LineBox[CompressedData["
1:eJx1k81OwkAURiesXLJgwcIFNIYQYwz+gvWntaCt1RWPQOLaV+gj8whger4x
8yU2aU4Od7gz/Xo73f1svwchhPx4/zK9Psqe+6LnJx56di1+gmv9EH/HR+Zj
uIGn1Ct8gq/xDH/Dz6zfDKo+t/7nUP0uzC/NF7b/lZ3v2va7Mb81v4M1vIcN
XNJf61e4nu8BKu/c+j1C5f9k/3+G8hfqr3gBSyP1Tr6x3yvro3NUqcfcOFfM
WedY/7OPcpArR+XEe4y5MTfxOTPqcuYs5qY5rdP18b1orpt0fcxZcyvXXLdW
b62u70j95frOvlLv/vwAuwVJZg==
           "]]}, 
         {GrayLevel[0.5], PointSize[0.002777777777777778], AbsoluteThickness[
          1.6], LineBox[CompressedData["
1:eJxdk8tKA0EQRRtXLl24cOFCRSSIiBqf8ZHWmMREk2h8ZS249hfq0/JJfoKR
Pndg7sBwOX27qrqmpje/fqbfSymlzuL91/ozyEV/20Wf4JTrvIw+oivmr5q/
hk7Q9aIh3ig6f4a3iuYXeBuewjvGDeLFu+R/hffQd3QflX+AvqGH5JN/ZH7T
/GPLd0J9nefU+Mziz+18F0XzB9wy/5J48RX7P+FrfMXf2P627c8o+0Os/bes
c96As85/R376C7Hm2WGdeQZc9X+P8n1DLL9r9btWv2fxPcvft/i+9ffAuvoX
y9e9kD8wf2g+XH1/7oHmGcbVvWEeYZxG5KNejKz+uM4xtvwT60/3boYyJ/0P
WYwf8HyW/wCMS2ci
           "]]}, 
         {GrayLevel[0.5], PointSize[0.002777777777777778], AbsoluteThickness[
          1.6], LineBox[CompressedData["
1:eJxdlDlOA0EQRVtEhAQEBASAEEIIIfYd3IDxhjfMmCVFQiLjCn20OZKPwDL/
Depvyfp686ureqa7avX9a/IxF0L4/Pn/av7rxkpnjT9JLXGoNPXE82LiF8R9
8aJ0JF0yf1k6lq5IJ9I16aN03XhD+Vi/WWl8Em9VWhK/bfl3jHeVj/g9433l
hw+k1DtUvUJ8JJ6Kj8XP4hPpi/TU/DPVxz+3+AuLvxTjXxlfa//EN4xjvt8k
TrzPTc5JHHi/Wz1nvTiQ/y6vl4xDU8/xm/Z+9+aLI/Vbtn+Y9e18P6md5wud
PD51bP9dq9+1/ffM71n9B/NhzqefczIOA+XDH5g/1H5e9Xxo/sjW05f443y/
cWz7hXX+JfHcf/VFUj9F47qPWIdP/9KHvAd5qIvPevLqO9Z9KGYOcA4Jn+8I
8x2KnGORx9d9oHOhz+t5Ns25vpfUh3VvSvOD3ZtonOxeel9wjvRttDmRfM7A
mlNB96aeczBz0PzS/PAm1dyNMHMV1tws//1v4yWq2Q==
           "]]}, 
         {GrayLevel[0.5], PointSize[0.002777777777777778], AbsoluteThickness[
          1.6], LineBox[CompressedData["
1:eJxdlEtKA0EURQtHDh04cOBARUREJIn/b5dt4ifGRFyC4Ngt9NJcUpag0ucU
1AuEy+lbXXnv1a1sf35/fK2klMZ/33+tPy+512XT6yuc0Gd0tdfuAV6DW3gd
HsMb6ATdxJe3YPffga1nF36C9+ApvA/P4INc93OY636OwvpB8IfoGzpi/QI+
RuUTdI6ehv3OeF//PPgX+I/wJWq/V/jO5xp1fjf4zvsWle/wXd+E93PNndyi
9zyP2oZ1bXjuPuaEuktunIN1DkIfo1CnfuDk3OIcPSfnyLmUHPn7zpVzL3Mm
ZyVH5jTkMk3r9TGX5ZzNqWwuZ8EPXHJo/7I5nQdftv5FzSXH3MP0jnKPs8y9
7WT+B37kZfMLJDlWpg==
           "]]}, 
         {GrayLevel[0.5], PointSize[0.002777777777777778], AbsoluteThickness[
          1.6], LineBox[CompressedData["
1:eJxdkjlOA0EURFtEhAQEBASAEEIIIfYd3AYbe9ixzRIjEXOFf7Q5EkfAMK9G
6rJkld5U/637L39+j75mUkr96f9Py1+VG/3p/EvcwanRGMKzqHgO/xaeh+/h
BVj5F1H5S+gDupLL+qvwI7wG6/y61dswf9P627L6243mZ3jHeBcdoXv4L/C+
+QfoE3po+Y7MP6Y/zXsC6/wpqvnPzD+3/Beo+rs0v2PxGaafyFavy3fuM7rW
/xUqH27v+xplvhArf6/Rmn6jZ37f8ouV/6asF2Lt56CMi0EZl/zc0OIri69K
bftQfbH2i7l1/+07j8tzmf3RHof2ibnrCd+NdU/1Kz4cys871XD7zpxP6uvN
+oTbPXknD5xh7Vl85F8IRGhB
           "]]}, 
         {GrayLevel[0.5], PointSize[0.002777777777777778], AbsoluteThickness[
          1.6], LineBox[CompressedData["
1:eJxdkbkKwkAYBherlBYWFhYaJIiIeN+aeKKFVx5BsPYV9pF9BI/MV+QPhGEy
Gzb/pvZ4pc+Ccy763j/mr1OS8R3/4eUOnmGQ0cuLppfoV7yM3/AKnuJVeIch
VK/DC4zMfg3zPU3jLaj923TN14FH2KXv8B48wD59jw/M+iFUH9G3+Nisn5g+
hUs4gys4N31h5tBzza33OBcXQ517AjlXLw/hOu/euNtA/Xd5kHwAiTAt5A==

           "]]}, 
         {GrayLevel[0.5], PointSize[0.002777777777777778], AbsoluteThickness[
          1.6], LineBox[CompressedData["
1:eJxTTMoPSmViYGCQBGIQjQo8HSD0B3sw1eAL5TNAaRifA0r7Q2kBNHkRCH0g
AMqXgNAOML4MlB8I5StA6AYYXwnKD4byVaB0KJRWQ+NrQNWHQPlaUD5MXgdq
XxiUrwflh0P5BlD1MHlDKB8mbwRVHwHlG6PxTdD4phD6AIxvhsY3h5oP41vA
+QClzyML
           "]]}, 
         {GrayLevel[0.5], PointSize[0.002777777777777778], AbsoluteThickness[
          1.6], LineBox[CompressedData["
1:eJx1lkluFDEUhi1WLFmwYMGiiBBCCCHmGWIChDAknaSTMEMlJGy5go9Sp2Dt
o9QROAKg/r5CfigttX59foOfXa56PnfwY/voRErp55//X21/L/NCfy0v9DWc
cms/iT5DT6Gr6OmFlqfwmWA/i13u4OfwUuDz6Bp6AX2BXgz5LsHWexl+BV9B
Xd/VwNfwX4evozP0Bqr9ZpjvVqjnNup+3MEu34Vd3z3U+Psh3wPU9T8M8Y9Q
1/sYu+tbRjfRjG7hB1ftT4IdLu7HSpuvrAS764RddyWf50gunivn9xwYD+dt
xldbdp/yHDv7VLXDxfi11t99zDvYea5Fu2w8+1ysX7Z+99354ez631Cf+wen
DXS9zTedy81j/DZCnlkYn7X+Ux40bwb/MG6dU/2ue6sdL8doDTrtC/vrc5ye
lzxvx6fnM2/9cvD7L692599p6zbv9Ly1G7fTatpt4/JuO17kPeLguteO56Dp
LfF7rX9U/aZ42fll6zav9b9r15cDF9j9rNo9/+8Zd/9gz1mROU8Vns7tB9T3
QvY9kn2PZb93H1vOsO9J0U7+Gjh9QvHPsO9Pkamn6u/39TN2v0vyCgr7Ha0y
3/X0BaVvZNm+INNHqkwfSV9b/yzbhwJX2b7Ut/GdTJ/MMn2xl80v05cG2Xpl
+uQY5kv7KH2222/9s8x6e5k+XEL8ELjK3BvGwOkA5R7RBc4y94heZn1Fpm8P
MvVWmec/wp6P9A2lL3YyfTsH7mX6dAnxg0wfrLB9cZTtq4cwfbc7bPPlYO9l
7CXwYDznu8o871H2HnbUcie7//IS88veM2XumYPMvbQG+xji03eUe20XOAfu
AxeZe/Pwj38D9GkoFw==
           "]]}, 
         {GrayLevel[0.5], PointSize[0.002777777777777778], AbsoluteThickness[
          1.6], LineBox[CompressedData["
1:eJxdkslOAkEURV9YsXTBggUL7BBiiCEgyiBiN7MoDvAJJKz5hfpkPkGFcyup
R0JOTr/uqjfdHk77Y8nMxn//f6a/TXHlOb8gvOEG32EZbuEN/IIV+AOrcAdr
VwbF6/g3nrnvG8Q/8Sb+gd/hyr9VpPnfwzVsu3o6rp6uiz9Andfj/BX+COVP
7v4+PscHcAKHMIcjOIbP6bnxufJ6gapr4vwVNt099NWK9P0gV1+mkDqDXPfP
IH0OMxdX3ZwX+0BfbAHpe5Cr3mXqQa6+qe/0Lc6FOcW5K/+1i2tOys/N2fxe
ydnbuCcZcTl7adpTfS/XPLR36v82fd+091nxC4wWRXg=
           "]]}, 
         {GrayLevel[0.5], PointSize[0.002777777777777778], AbsoluteThickness[
          1.6], LineBox[CompressedData["
1:eJxdk8tOQjEURRtGDBkwYMAACTGEECOiqMijCsrDN/wBiWN+4X4an+QnAOna
l7BvcrOyctrT9vT0YrNd/RVCCL3Df+T5t4iJ/+PETzwkZvIi/IAl4vJyPJ9f
gV+wCn9hzbwOV7CRuJNf4mu8yfqa3yL+g7fNrxiv/Vzb+p3EqPE38Bt2Ld+t
5buDOn+P+Dt+D+UPxOf4I3yDffgKn+AUDuAEDuHIqLxj82j7iBZ/trhcdXmB
1D2TN2xfdeLypp1D9yjnnvJzK795XifNNw8zSB9kcvooqO7qY/P8XdD3mb+T
Ja53cvI96P9C0A==
           "]]}, 
         {GrayLevel[0.5], PointSize[0.002777777777777778], AbsoluteThickness[
          1.6], LineBox[CompressedData["
1:eJxdkzkKAkEQRRsjQwMDAwMVERER930Z9xmXxCMIxl6hj+wR3N4f6BLk8aju
rp6q6vL9eXtknHOTz//L8JdEf75WP/g97uABZqNwfe5Pf8Xz+BkvmHgRKl6C
ilfM+VWTv2a8zvkx3oAn2CR+xFu4zm+bfB2o87qsV76e8T5UvQbEd/gQruDI
+BjO4CTM66awbtbxXW5ufAFVhyVUnZW3AqPQvVz71yYuVx82kD55ue67De/n
5aqz6qS+7ExcddV+uZ0D+ujNXDj1XfeXa38cejpHqlcSujdzn86Z3oFc70Rz
zjtK3wXvzF3S+BuDi0IP
           "]]}, 
         {GrayLevel[0.5], PointSize[0.002777777777777778], AbsoluteThickness[
          1.6], LineBox[CompressedData["
1:eJxdkzlOA0EQRVtEhAQEBAQGIYQQQmbfcWODgQEbMJtjJGKuUEfrI3EElnl/
pPmWrK83v2vpmpqlj6/J50xKqfr9/2n7d5tr/e79S4gTeo/O1ho38Bw8hOfh
PryAXqKLqOI7lm/Zzq/gX8GrVm/N8q2jd+gG+oBu2n265BvBWxa/jX8N71j9
XVj97ln/++YfWPwhrH6OrN9j/Ef4BH1CT+38mZ0/rzWLe/hjOLfrh1j3vzDf
OPXNh5v5DtocA6vPXIL7aE5F/eq9cz/tQXO/ocXDeYLPeyvy4XjGZ2/iBdUe
wfouCvn0XWTFV1a/Mp85ZuWHi3zNBW7mqPraS8WP2vnS2PrXXN9Q5pbhgMsr
PnMM/GZPpjw3vxg3e/hOPFzgML8YJ81V8eJp/gF6QXOH
           "]]}, 
         {GrayLevel[0.5], PointSize[0.002777777777777778], AbsoluteThickness[
          1.6], LineBox[CompressedData["
1:eJxd0bsKwkAQheHByjJFCguLJAQREfF+16y3wtZHEKx9hTyyj+Al/wg5gfBx
2J3Jzia9P2+Phpkln/dr/bmGylfxo7yQDc/YrCyP5Ag9x+j1LcntUO+fSP8M
T5jLekf6dekXyD3cYh8POEDfP5TvjXCPY9k/kfUprnGGK5xL3ULmWMq5vc7P
7X2Z0zbo9+Zz+r3vMJNz8t+s+Oc3oTYgbg==
           "]]}, 
         {GrayLevel[0.5], PointSize[0.002777777777777778], AbsoluteThickness[
          1.6], LineBox[CompressedData["
1:eJxdkssuQ1EUhk+MDA0MDAwQERER9zvdiqLaqqIMRWLsFfajnUfyCG7fd2Sv
Js2fb6/bXv8+828fo/eJqqpev/8/Wv5u0p9+tn4l38IV2kcn0S46hfbQ6VTW
z4T82cBz5Dt/AbbfIuz8pVC/HHglzF+Fr+A1VF4PvBHyN0P/LeLX8DZ8Ce+E
fruo+Xvku+8+6r4HYd4h6j5H1Jt/jNrvhHgHPg3zWrB+JniAwume+FnJGa6G
aPtPazi3Q/y8nJfPQ/wizIeb7w1fM37oc+N/J5x3yvzmHZwvux99svvJD8T1
7ZFzOD1x3g1x7wn7bjX5zXc5Rnsl+67JeD/E4fTM+aBkfayM33FuHK6ND0tO
w5DvO72QF/L1MRFPgfXV/FqfrR+V+yU4uy+sf7Vx/eWdajj5bvoduIYbf303
59vX/eVxmGO9fdEUOMvjcO7+9tE/7+F8fdD/kN/c86Wsa/zXd+v/+Qvmupsg

           "]]}, 
         {GrayLevel[0.5], PointSize[0.002777777777777778], AbsoluteThickness[
          1.6], LineBox[CompressedData["
1:eJxtk8lKQ0EQRZusXLrIIgsXKiJBRGLiPKUzmMk4j2vBtb9Qn/Y+yU8w0ud2
6MIHj8t5t6q76lG18fn99FULIQwX75+WzzQm/ekmvYMDeouuoA/oalK7h+uw
8hvwM7yGiteTxhd4k3jxFv47vO246XgHFe86fy9p9Qa3YPn76Afadvkd5x9Q
r/xDd/+R42N334njU8dn7v5zxxfEv8KXqPgKX/123fmxZIOj+uuhsPVcfr+M
t34ZHwZ81/kDV8+wZINN/jVMPwZXmo8RKh/O8zMmnnkzOM/fhPrlw9UjvvaC
eTc4z/cMZj8MDtqHm1JNrH2al+fZvFTF5e/KU12qY/J/Xaoj1+frcn1F7bX6
FOs/LvkXc+hpRA==
           "]]}, 
         {GrayLevel[0.5], PointSize[0.002777777777777778], AbsoluteThickness[
          1.6], LineBox[CompressedData["
1:eJxdkstOAkEQRSusWLpw4YKFEGMMMQZ5+OAhLSLyFEUF1iau/YX5tP4kP0HN
nDtJ1ySTk8NtqqsyVf383nyVzGzw9/4zfWYh588wdYMLWM6ZPeEHuM4fwik8
Ip/glZDWPyaf4zUoP3H5qbvvzNWv44/4ufML9/8Grn4vXd7ENX8LPsO28w58
hVdwDa+pp/M3OcMLfksu75Jv8B6U98l13yBnlN9RTz50HnDqZXh8I7+HH+TO
bcTvynHbwgf6U+7cxvg7+djV57tF5Xim/iauf7yYnz0NnNfeFvPpu6u/aXqf
9rSYD4+aj70MO3LtqfJFer7YI87bEu7J8YDbyuXOtXdxH34B7f1cQw==
           "]]}, 
         {GrayLevel[0.5], PointSize[0.002777777777777778], AbsoluteThickness[
          1.6], LineBox[CompressedData["
1:eJxdjzkKAkEQRRsjQwMDA0FHRERE3HfHTgUFHXWYWDD2CnM0j+QRXPr9wGpo
Ho9fVV0d3R7JveCcq33ul/9n5wNf2x/yPe4C8wNeDPRHvISf8LLxCkxglXny
uskb9Mub8Axb9Gt+29R3Ap/Ku7jynnmvT67/DMx+Q3iFI3LtM8Yv+IR5qp+y
X4rPyOVz+uULmMEluXzFPPna+MbUx7yX+TcRxyxZ
           "]]}, 
         {GrayLevel[0.5], PointSize[0.002777777777777778], AbsoluteThickness[
          1.6], LineBox[CompressedData["
1:eJxdlklOFEAUQCusXLpw4cJFS4gxxhgRxdkuWlQGEW0HnEET117hrzmFR6mj
eASO4MB7nfxPQl5eV/0af/3ui99/zn8stdaO//7/Y/7b7qc8mf5H6A0+g2fg
U3j2lLGJn8Nn+HmoX4AP4QQ+gMtwDa7AG/ASXIWX4ZVCP79axrlW5r1e3HGd
x3mNWyv9bsJbhffhOrwLbxfeKePZz3HvlX04rvur5+a5uv5HJX4K3U+HnFvo
zr8B2Xfojj+DnN/i3r3nx3l9oRtf80Y3/kn20I03D9lP6N6Decu5hu45beV5
Yqt8vp3jfBeLde6U9p3cr+3i+3A3sz3PDLnH53vZF2Se9gJn36G7T+edlXXg
7WWO78UD93yG7v5f0Y977bh5EbaTV6O0t3n2Pi/r1cm7YX/v73X2rpP3ofMO
h+57eAPJ/65TL6L40M2/t7m9674nnfczird3kPztOu8vdOrQ0M3vA8j++kFu
D53xh26dfF/m133vOusZuvN/yP27Tl2L4kM3/iOkzvXioVPnhm78p7y+Xjx0
9697/58h9bTr3G/ofI8NnXrVvkDqUy8exUfx9hUuE69bT0v7KO3tsMTr1lOd
7+2h+71+lH1SvOvEH+n+Tij9f5X+Q2c9v0t7+wb5HTHRT6Z/AAZ4uYA=
           "]]}, 
         {GrayLevel[0.5], PointSize[0.002777777777777778], AbsoluteThickness[
          1.6], LineBox[CompressedData["
1:eJxdk81Kw0AURoeuunTRhYsuVIqIiFSr1VhNxhpN/2w12DxAwXVfYR4tj+Qj
qOR8gbmBcDjzzb3JDZPj3b787jjnkr/7n/E19w1/stgdnMEuLOABfIO9hkF+
iOd4H3/Bj+AUnsBnOIApPKVe+ZmpPyf3+IXZf2n6D01+ZfJrqH4j0//G1N+a
9xmTa947XPk9VJ6Y5z/ARzgx+7SuPk8mT41npk5z8Jx2LvUx79HOqZw5NJ/m
CktyzfUe73MbmMeucxLWrL/GHuQf5Dpnn6zjXnkRezCucx1Ub1z/Qa1cXpIv
8C9yPGzJ+Q51xbq+C+5WrFf+F5OPTl0=
           "]]}, 
         {GrayLevel[0.5], PointSize[0.002777777777777778], AbsoluteThickness[
          1.6], LineBox[CompressedData["
1:eJxdlEtOVEEYhSuOGDpwwIBBawgxhBiVhw8QSrttBWnApptHA9KYOHYLNXcT
LqWW4hJcApp7vkr+Q0JOvvpf59bt+z/+/nP840FK6de///8a//Zzp3/3Oh2J
U6fli3hB/En8UDwUPxJ/Fi+KD8RL1q8nPZQ+yXH+ssVXpNQ/NV61+Wvij+Jn
xs/N/wsxz/fS/K9L6b+hOPe3af22pH3pK8Xh19KB9I3Nf2t+t8XM35GS/878
7Sqf/nvGOfYv8HvFpeVDPG/+OR9aHu+jH/22OvwObP4gnic7b/dAfBjP272T
xxzmw/t2Poo+W9yU99z68LvAB0yce6AOxt+hxWHqRxZ3n0eRC4yPY/GJVJy+
SnWexp1m+DTWpUmnlT6T2KecqZ6+4mJcLb/NPZeOrV5cpqoXV+bLZ5Vm43Ia
81se9ejUzqfxOSvzJ+afOtOWN4153qc9pzjD+OfeeI6zeJ7OYx/usfnnXplr
nC6iz2xcjOuF+b+MfvOlzYe5Rxj/M9XhfxbjBWb+LPpJV6rj/sTt/Yvbe4QV
T9dS/Iv5HRWYevJ5/hudM/8mxotxJZ/538y/mO+iiNvvXsx3kW5Vp+8qi9se
ELMnKnH2ylyqvdQTs4eyxefE2Uew9s1vWPu5wtr7f2D2351U+7MHK57hfr4H
U7nowA==
           "]]}, 
         {GrayLevel[0.5], PointSize[0.002777777777777778], AbsoluteThickness[
          1.6], LineBox[CompressedData["
1:eJxdkrFOAkEQhjdWlhYWFhZKjDHGGBSRQ9DbO72TExRyCFibUPMK82g8Eo+A
ZL+R7JCQL9/N/DNbzPnvql4eOOeSv/+O8a/ygZs08B13sISH8A0eBYr6sY/z
J3AAT+EHPIMj2ICf8MLUL9mn+Stc51+b/A2cwFs4hk3y2n9n/N54C9f3PMAa
ts2+R+Mdsz9hnnoX/8KfAr3O7xnvB66n+DP1b/wFqqfUZ7hnH3Xxpj+jn/mS
mX15vE9yk3+lX+vG/++I94hxV8TvlcLkS1PHZU6dO/S46F0uIHcjmsfXmq/i
fsFF83qHP3zHPe6GzNP63reSAlDK
           "]]}, 
         {GrayLevel[0.5], PointSize[0.002777777777777778], AbsoluteThickness[
          1.6], LineBox[CompressedData["
1:eJx1lctOVjEURhtHDBk4cODghxBiDDEIguAFykUucpOLgIJCSBzzCg1P1kfy
EdSctZp0R/7kz5d1dnfP13Z3n4m7+5NfT1JKD3///7T/7eZBf68Oug+nQcsh
PDZoPobH0RP0KePlZ4z/Aj8nfgSP4AN4Mvfvnwr504yXXwxafd/L4Gcm+HkF
n8GzzP8Vfs18p/BciM+H/Ddh/AJqfJG4/BZ1vqUw/3KY7x1x+X2Y7wNx+SPs
eldQz2sVdf9yzwVu57MW4rLzrfMcLnA7jw0UfwVu69vEL1zgdr6fUOqjwK1e
ttA9nsPF+tlGWU/ZDv52YNcHt/3Z7f0U74n78xn/xgPrq8X1qf/9nvXd7ttj
43z/YfAHt/vpuNOQZ72Q53nos52Hcca3fTLfczc/sHXh++tx/z7vqffTuq3h
efMh7/1/Xe2e6DOsq4Z42wfzrVPP3bh1ErjdY+rOe9zukXHufZXpK+m8j+fz
Pl4CV9k+d4HSB7M8Sb5M36syfTFdovSxLOOnyPalEE/fUPpmlumrRdZ/GJ++
9/Es0/eLjN8aOF2hfBeyzH6Uq358ld2/6z6eZb8T1/34KuMv/Qj5svky/qqM
v/Qz5MvsT5H5TtTA6QblfHLgIlt/svV3i3JeI3mU/wBq/sga
           "]]}, 
         {GrayLevel[0.5], PointSize[0.002777777777777778], AbsoluteThickness[
          1.6], LineBox[CompressedData["
1:eJxdlUluFDEUhlusWLJgwYJFgRBCCCEgQJjjNIQxQAgQpoRUku4krLiCj1JH
8ZZb1BE4AkN/nyW/SNGvr99k+/m5zu3/3JyfmEwmv/7+/9P270Va6O+V/5Kf
wJOF5sfwSXgNPoXqfxqdomfwl8+i5utC/Hn0GXohteu7iL5GLy00bcCX4Xfw
FerLVxda9L+GyteD/w3ybcJL2N/CN9E36K2wvtsh/3Kw30HX0bvoS/Qe6v7v
U19+EPI/xP4KfoTKK9jNn9Cn/A7X/q+GuNUQNw12mXXWPrtu2X1ZZznUNX6t
5Xrvltp1V7vsuXqP3JfMOU2eh/UHrufOOebQh9on6tVztS+eu/uTjV9v/XO8
B94TzivD9sl7V/vmPZyi3lP3J3svNlq7c1Tzaadvzk3to3OCf5071yszF0V2
Lpwr68vWD/YC13v4vl1PCpxl7lWB6737gH1KvGx92PMqsuf/seUUOMv0s8je
z602f9oK65ddv+wcfII5jyQbDzvHRbZ/n1tO8pT4wAWuc/al5QQ7d1lmbor+
zslXFE6y9zzYi+ycfGvzp8BZZq4LXOdwG2VuEuwc5u3Wv+jvO7GDst8k4593
QrzsO/S9zZdgzydrN167c77bcoKd+ww7d0W7c90TB3eBE2w/etn8MvmHwCXk
G+H6/d1ruZOJT7DvUL/X5s/BPmiHi3bOZ9TuO7jfxncy70SCneteO5yD/yDz
TpQQP8q+Iwco8d1BqC/j3+tvfRn7EPwL7Ls3wr6Tk1lr72ah/qxdbz9r15v1
t775eKeL8fRr1G7/58TTj27e5k/zUF+7+w88mM/9z9v1jNr9rhyi+Hew55Ng
z6cPnA/bfEPgEng03vpH7X67wOko1Ie9Txn2OzHIvPMl8Gi834Fj/Ijvjlt7
gv1O9Nr9DhgPD7DfjaLd+iHf5EfN9weh5FDu
           "]]}, 
         {GrayLevel[0.5], PointSize[0.002777777777777778], AbsoluteThickness[
          1.6], LineBox[CompressedData["
1:eJxdlEtKA1EQRQtHDh04cOBAg4iIBKMx/u2nRpM2fmKWIDh2C29pWVKWoNLn
Png30FwO9emqrkt2v34W32sR0f49/1r/2tTpqun0CY5O8xheh5W/Ab/Am6mu
37L6bXgC71h+j/gzvGfxfVT1B9bv0OqP0Ee0b/nHsPoPUNWfWL9T22cIq/8Z
nOARfA+fow/oBdqgl6jyr9Bb9Bq9MR1ZnvrdWV1jnGouc2suzTGwPXQH7dEj
bly+O3cs34m7xdjixuXu8o1YvtFd5DPj4hPN576bouyTxfKNfC5ftXV+yPfq
L2bemNn8Ys33isrHYu3/Zu8Xy6fvNWcxvo2Pep8s1vzz+n1pXsezmPmXxvGJ
8r+QjLPx0jgW6Kr5BfgWWS8=
           "]]}, 
         {GrayLevel[0.5], PointSize[0.002777777777777778], AbsoluteThickness[
          1.6], LineBox[CompressedData["
1:eJxdlElOAzEQAC1OHDlw4MABIoQQQoh9h0wmYScQBvIBJM58wU+bJ/EEllSN
5I4UlWra3TO22179+Go+51JK09//H8vffTXjd/8f+RFPM+ZbfB6O4ALxIb6I
1/gSrOAy7MMVOIC9kL8GL+F6iG+E/E3ivm8rxLfhNdyBzn+XfOe/F+L70PgB
440fwgd4FOLHod4JdH1P4R08I9/1PQ9+gTtf1+kq0Pmz7tn5m1eHOu7PoHye
rWPdOuTr1hmG/GE53j7yeR6Vee6TdbvvdtxNqI936+y6sm9dHxt3ndmHrMd9
j/tIn3T7TF9l3b61T+jTrq/o4/QEOQdZ95yMy3p5XI5PzyFf99y9lJ6Dp0lZ
v9KtNynHtyGeXkO+zvfn4G3w1MAe+brvb8rxrc69k95Kr3TvId183fm/Q+65
SvceDN4GT9POfwBq+W9A
           "]]}, 
         {GrayLevel[0.5], PointSize[0.002777777777777778], AbsoluteThickness[
          1.6], LineBox[CompressedData["
1:eJxdkkkKwkAQRRtXLl24cOFCRUREnOcp7RRnEY8guPYKObJHUMn7QioQHq+r
flUTUny87s+Uc675fX9MPgcf8x3EPOIuZqR62ifrGeonPItf8JzxPJQXzLwS
1Lwy+TNewa941cyrmX11qHwDKt+i/4a3zbyO8a6Z3zPeN/cdmH1D6vqeI7iH
YxjCCf2qT6HyM7iDc/qVX5h9gcl76uQjufJLuOVcvoYrzvFIHib7lFOf2xhq
P/7/n7RXdbnuHyapvZGdu/UfH3dAgQ==
           "]]}, 
         {GrayLevel[0.5], PointSize[0.002777777777777778], AbsoluteThickness[
          1.6], LineBox[CompressedData["
1:eJxdlLtOQzEMhiMmRgYGBoZSIYQQQtzvcEJLgVKuBbqwITHzCn60PFIfAcr5
fktxperXd5w4jmN75etn/D2XUvr8+8+0/g1zq9PmX2wEJ1Q8j96jC63aA7yI
ipewa/0yeod2gr2b63hW0Vt0DR2g6+gNuoE/8WaIZwu7zt+G5X8n8G7gPVj+
9tFH9AD7E3zYan6BjwIfs34MnwQ+Zf0rfIZd+88DXwS+RBVvgyq+XPu3wOmq
jsfEb9h79X2sF87vo/Iv1vnXfCd/JpZ9UPszuMi/3ln+YVP8ejfFD9sz36mD
ov2qC/kf1udZYO8D8qs69noe1WqB/V041+tK91JdkTfPE++kPHreQ14T9/S8
6t7Uid9TdRbYQp2WwMq713lgfwfqugS73sX3B/Y+oK+LWH2vOqSPc2CvU+ZA
EdPn6R2lr7OYOWPiLvvFmmMfKHMui5mTJmYuFrHm6gRljuZJbTfxtPkFDzCD
MA==
           "]]}, 
         {GrayLevel[0.5], PointSize[0.002777777777777778], AbsoluteThickness[
          1.6], LineBox[CompressedData["
1:eJxdkslKQ0EQRR+uXLpw4cKFioiIiPMQh7RJNEbjED9BcO0v9Kf5SX6C0zkN
VQ8eh0t1V92qrtW3j9f3ua7rxj//L+M3Kf/86v+h3qG7EuPz/6y36AXYh4vE
C3oJXsFleAlXkl6Dx3AdHsANuAs34RHcgidwO9XfSf7McwP3iF+j95M/fdjv
YTqvDzV9tHnpS30KR/As+enBATyHQ3iR8unT97Lvh+i7TtEl+nMu7f3po+Kn
9Wl8kOJq4/rETx2m+CjVT7rNYRzrtPreu0/3Jume59TOO/eRfDXfzsW8vgN1
2zur3RPn7l6p3SvfwT2apvhjzFfV7tFTPF/V7tVz9FvV7ulLzF/U+lXT36fa
+7NYr8zi+arulW8Oo1wU
           "]]}, 
         {GrayLevel[0.5], PointSize[0.002777777777777778], AbsoluteThickness[
          1.6], LineBox[CompressedData["
1:eJxdkUkKwkAQRYMrly5cuHChIiIiwXnWtDOiOMQbCK69Qo7mkTyCSr+/SAXC
43VVV6oq5ccrfmaCIAh/75/p5+A8P5HnEQ88kzOehfIc8Que93RXvEBcXoQx
LJEvr+A3vGrya9RTvA7vsOH5Vn7T3A9N/y3jberLO/gJ7+LaVw9qX33iW3wA
N3AId3AElT82+RO4h1Nzf2bic+ML00+Eq76Da86dOV+m6yZyzbWCmluuudam
D7n6NnMmdk/qu2fm0Pe1B/57Ig/dF/8hOMk=
           "]]}, 
         {GrayLevel[0.5], PointSize[0.002777777777777778], AbsoluteThickness[
          1.6], LineBox[CompressedData["
1:eJx1lMtKA0EQRRtXLl24yMJFFBEREd9vTZnoaN6T+NqK4Npf6E/rT/ITjMy5
DV1gIFzOdHdN1a3qWf/8nn8thRA+Fv8/LX99a/Sn0+gjHBqN9/AyXMErqHgV
fUBbqKFr6B3aJp54A71BN9EuuuV4271vh3jiXfQJ3WNd9e3Dyv8AHaCH6AQ9
Yr/8OoZH8AkqPkWn6Jnjc87X8AU8gy8bTeKrRm0OX7P/Gca39ALfouKOY/oS
iRcd5z6xX31Kel/XrcOm+D2Y/dFxYK6M+jRnSX7QR/mR+yo/KrdelfE0x/I3
OtZc6H1Rc6L8+i5/ONfPnKjeOCj3hyHPdX7o4o/cuuZG/o2Jp/6M3fmJyw+O
Oq85e+X5tMw31GU9Vrv9sMHyyd7YJ99Zz32UH7MyP81xnmfNma8TH6OrO4lV
l6vb/vFV8X3fss+aG+WtuRIzd8mtZ590Hs73Sqx74zjIR+5p9pV7HsXc8+Q4
vKN8Z0ys75qY72gSt+wXpTSUJA==
           "]]}, 
         {GrayLevel[0.5], PointSize[0.002777777777777778], AbsoluteThickness[
          1.6], LineBox[CompressedData["
1:eJxdkzlOBDEQRVtEhAQEBASAEEIIIfYdptgZYGhmMAMxEjFXqKP5SByBpd83
crXU+nou27V6/v1z9DHRNE36+X+1/vrW6VfvT1zcdOp38KTV9in4Hp6GH+CZ
sH/Wan9z6CO6wP4WXoQH8BIqf8vh/Erg1U7tCV7jPtnXg30DVb6bwd8Wqvy2
Qz476DW6i16ge/g/g/fhS/gAFR9iv4WPUPFxsJ+EeE8D90L8hlJfh7PqQZx5
WMedR9jP0YQdtmfWlTf7HXbZlSesOrj8X9XsYvVPdYZdrPM3qOKHHS51lB3O
io++mvLrh/iZE+Wrd+KqD3U33a8+yD990Lzr3ZR5H9QsLfOqvIOW/rZhX1vH
U+o0DPeqX7DqUeYihTxSfW+ZF2mq15uX2o/BBmdYdcxjNNg1N/aKqi+wB3vJ
Yxzi1nnFqfPq+xvr//wN3OKDUw==
           "]]}, 
         {GrayLevel[0.5], PointSize[0.002777777777777778], AbsoluteThickness[
          1.6], LineBox[CompressedData["
1:eJxdkDkKAkEQRRsjQwMDAwMVEVER912n3XBD3JdYMPYKfTSP5BFU+pVgDQyP
x6/63TPJ22N/Dxlj8p/3y/9nYT1fgecMN3AOw55O5iP4Eo+qPKbyOFzDBPkK
T8ENTHvaHZ6Be5j1fEqeY17yAv3SV1Rewrd4mT7xiuqv4tJfY1+8DmW+obyp
vqcF5bw2lP/TUftdzjvgPe4j3ofiA3iEATxDy31wZ1U+pP9ELi75iP0LOe5w
M2ZectxdySfkuFNupj9/A+JGP48=
           "]]}, 
         {GrayLevel[0.5], PointSize[0.002777777777777778], AbsoluteThickness[
          1.6], LineBox[CompressedData["
1:eJxdk01KA0EQRgtXWbpw4SILHURERIz/f3HGMZqMOioeQXDtFfpoHskjqMn3
OvQXCI9HdddUV3dtfny9f65ExOTv/8/y1zUL/tRzJDwWTPfygTgRV8U7cU1k
/br2Ex/a+g3zSmzELbEVty3fjpz4rvme5d83P9D6W/lIzvkOxQfxSCR+bPET
cSqeKh9+ZvFzxdl/Iad/l1bfldV/bfWMbf+NiNdG+qy8CVee4LucA+ccrai+
5r6PrE7uCedeqFt9y30nP3Wrz/lc3CN9497Nc5+J45U4E/VuE8677krPc6F3
HY8WxzVH8WRxnDl4LvMlnLnoS099uT5erH6c+l/t++bxVu5vcOYe13m+l/4L
0eRThQ==
           "]]}, 
         {GrayLevel[0.5], PointSize[0.002777777777777778], AbsoluteThickness[
          1.6], LineBox[CompressedData["
1:eJx1k0lKA0EUQAtXLl24cOFCRURExNk4pkyrcYrGHEFw7RXqaB7JI6j0ewX1
wUDzeFSn+o+r75+zj7mUUvf7/LH9PeSe38Oej3iCT3AePsMF+AoXgy/1/HrD
l3vmGb7Ss0zxNXyCr+N+fyPEs8m58W7lNp/t3OazA+/gbvA97tP38TF+EPwQ
tx5HId5j/B4/gTdwwPkIP8U7/AwO4XngRfBLeBV4He6RufWiD8L/iLvo5J1G
rdc8qGMyD+vYhXPrYF11+3Tbvl90+/pf36h7sk/WdRzO7Yvf1+ljnSPz050b
54p46hwyt3VOmfs6F+6Jc8Ne1TlyDyet171w715aL7p76h6yxyV4cu+4P+vG
M63v/wBFflNV
           "]]}, 
         {GrayLevel[0.5], PointSize[0.002777777777777778], AbsoluteThickness[
          1.6], LineBox[CompressedData["
1:eJxdkrkKwlAQRR9WlhYWFhYqIiLivm95bnFBRSIutWDtL+TT8kl+gtuZQCYQ
DufdIZPMJHt/eo+YMab6ub+MXhv758v5wV/jBrow/qe/wBP4DE9C8RScw7Sq
z+CS5+AU5pUXVP8iFC8pL6v6iupXU3kd3+INXObRVN5S3sZlnh24g13yPd5T
3ofSf6DyoXq/ES77GcMlnKjnOdQfcBt1Hw+O5MzdeuTKwz2fyPEAD/d+Jsft
hXPmHuCyB/+qvuPGOW5x+S8Dyd1ovVmF+RvIZkQa
           "]]}, 
         {GrayLevel[0.5], PointSize[0.002777777777777778], AbsoluteThickness[
          1.6], LineBox[CompressedData["
1:eJxdjjkKwkAUQAcrSwsLCwsVEQki7rtmXApF3OJaC9ZeIUfLkTyCy7yP5AfC
4+X9zPz8/Rk8EsYY7/N+GX9W1vHl/xAuceMYrvEk3MCU8jTzOzyD7/EsDGDO
0YoX4BEWVS85RuJlNe/RxSv4Aa+yzxavQdmvDqU3uF96k/PEW2q/Ni73d9S+
XdV7qvfZT/oAnuCQ+TM+4rwLPuZ/8Qku876at/iVOTzEzRTe+I5H0me4dOVm
rjpupS9U//sbwiA/+g==
           "]]}, 
         {GrayLevel[0.5], PointSize[0.002777777777777778], AbsoluteThickness[
          1.6], LineBox[CompressedData["
1:eJxdlUlulDEQRi1WLFmwYMEiRAghhBDzDCkCpJOQQAjzFAISa67gLbfgKD4K
R+AIDP1eSa6WWp/eX+VyuWyXT339vv/tSGvtx9//P51/W7HU32v/pcttqf0J
fBTdRo+hG+hx/B/AJ9CH6Ensj+GVwquo40+XeGfQNfQsehs9V+zn0TvoBfQa
ehG9gV5CLxfVfqXMdxW9W+I633X0Vomj/82l9vXZr1tP5umLOW7aiZP1u4fK
97Fbf+tiPQN9hJ+8Vfxg9yHPx/qcj+vIfJi3G988Nsu8i+JnfOL0nRLX87cx
f8+6qDXuYvY3j7Rvzn65br+b1/asGdfvxGveG/OTzW+n2GXH75Z17M7+7WnJ
v3B7Ns/XZe17fCde7M32rp19G7L5P4epS8BZF5n8h+z+78/+AWe9ZexDf/fh
BXbyDTjrKTtef/fpJcq+BJznSTZ/2fW/mucLOO+BzL0ZsvfsNUpfCJk+0mX6
1JDtK29Q+kjIxOvFPmT7z1uU/Q04z5Ns/jLra+9gx8N5r7RT3yF7Dt8zjnMV
cJ67Yh9w3osP+DFfwHneZc+vbB/8iNInQ7bPFh6y78YnlP0K2frLvEOjcDtA
eZfiYLZ3mXdvyLyL7fNsD9l3tfCQV9HDefzK4WwPmXf8sHCXif+zjB8y7/6v
4t++pP0Pq3LNMQ==
           "]]}, 
         {GrayLevel[0.5], PointSize[0.002777777777777778], AbsoluteThickness[
          1.6], LineBox[CompressedData["
1:eJxTTMoPSmViYGCQAGIQjQo8HSD0B3sw1eAL5TM4oPI5oHx/KF8AyveB8kUc
UM2TQFMvA+X7QfkKENohAMpXQrNPBU1eDY2vAaEPwPhaUPkgKF8Hyg+G8vXQ
5A2g+mHyhlA6FEobQeXDoHxjKB8mbwKlw6G0KdT9ML4Zmn5zKB3hAAA5MyKA

           "]]}, 
         {GrayLevel[0.5], PointSize[0.002777777777777778], AbsoluteThickness[
          1.6], LineBox[CompressedData["
1:eJxTTMoPSmViYGAQBWIQjQo8HSD0B3sw1eAB5TNAaTcozQGhG1yhfAEo3wXK
F4HyHaB8CSjtCKVloLQ9lFaA0rZQWglKm0JpFShtAaXVoLQelNaA0lpoNExc
B40P0wez1wDVHwyGUBoaDgxGUD4sHIyhNDQcGEzg8gCNVhYd
           "]]}, 
         {GrayLevel[0.5], PointSize[0.002777777777777778], AbsoluteThickness[
          1.6], LineBox[CompressedData["
1:eJxdlctOFUEQhjusXLpg4cIFGmKMMQRveJfmgIIXQOYIKigQE9a+Qscn60fy
EbzwfZ1UneTkyz/V1fN3Vc3MjR8/p4uFUsqvv/9/jL+39ZK/1/+jvUEXuA2v
wC149ZJNvQhn8Bpx9fUUX0r6JtyEy+Srb6X4bfgK3oGP4V34FK7Ah3AVvoD3
4DN4H67DB3Aj7jPO9whtPdbQNfl6DZ8Qt976fJ98vIPPk9b3DnwJ7Sd1aa73
HHsQX203+fT+GzG/qY3PIP6tQ3Ne7BPr7ePws5X2V+ufOrUPEN0/pvuiRx1Z
P+Z2L/pyvXVrB3An7Y+Pth99jfPrO9N+eO7tmDfi+vQc6hmkL/bVPo15t4/0
tSVd8O0ceY4Rt270tXpu+2ycuRh1cU6sm/noUTfj+O4Had0U961T2neKvvqU
zjmPPus83qfN0/V5vF4+oWFVH8br7Yh8dDmMdN9qnj6N46eb5zmP4nkqesxr
0l1tHz9Dz6/2eUZbn57Wly9xv5p0QzvX3bhz+JU4c13RY+6NM9ddbf4xJF7V
5qu9/3G8XzlJ+SdxfVP7XKt9v3yDvHeq2vlXO/9q38PfIe/hqva9qzZf7ffj
FPJ819O4viXd0/pyFv1UNX6amu9YV/udO4966Xys/wMuFsf4
           "]]}, 
         {GrayLevel[0.5], PointSize[0.002777777777777778], AbsoluteThickness[
          1.6], LineBox[CompressedData["
1:eJx1krkKwlAQRR9WlhYWFhYaREQk+Nz3ROPa+gmCtb+QT/YTXHJuIAMJhMOZ
yTIzb9qP1/1Zcc757/1j8brFGd/RH+kFd/AKqxlTeQ0eYZ18gjfwPd6EG9iC
KxjAGezAEexCD3twAPswNPFxSXxo3Jvn9N+J+Y43cdU9LelDPofqewE1l6XJ
ay6aw9rUqzmqri3UXHamj8h4XPRUrv51bsw1P0fVc4ABebnqT4qe74X61d5o
r+Tau5PJG3dnk5frfbPHpXvt4g/ciTIq
           "]]}, 
         {GrayLevel[0.5], PointSize[0.002777777777777778], AbsoluteThickness[
          1.6], LineBox[CompressedData["
1:eJxtlE1OlEEQhjuuXLpw4cLFpzHGGGMU/1BR2gEHRVBAAUHUcYhrr9DncDVH
6aPMETyC4jxPm65IQt4883ZVd3VXfVemP/a+n0sp/fzzf6b93+u80F+rf6W8
gtNCyxg+D2/AF1D9i/gv4UvoGnoZ/wU8oMvoVfQheg1dQa+j6+gN8pn/ZvBv
hf1vB76Dep67wV9CR+i9kP8++8sPUOu3Du/rEep9LYf4xyH+SVj/lPXmWwn+
s8DPw/6rxPveGYUL3N6be7EffLcWP+r3K6MQ7z0aLxtP3fZLuwf7z983+3Ut
fhx8932DWvcOvvwunIv1rc7tsI++vBl0uz9H2gpxns9zjft15i2y5yNv3e3P
Vffw3y40f8CH03uUPNl48+78XzNavS9/3+1/9zwpaNynyFuhDu+ROrz3bF32
hcy7WXd7R+q0r7J12zf65Kv69hn3Zp96j63vvVfj9X2/fXz2y/v9eYtMfVW2
jw96zgf9fkXGr663/sOw/2Gfr+hTX5Wt/yM8Il72OyBTb5Xd/6ivLx/15yn6
xst+b497zoHLcdhf9jvyCbV+2TkOXMP6dNLnzychXp9+rYHTZ5T7yHB7P9n3
c73fgS/4zHWGndsiO39hffqKOqdwmzvYuamudw4mxNGXA2xfZ9g+nujbR8bT
lzPYPq8h/zzkS9/wmasBds5y4InrnTt9eBb8Gvy5vnM0xYeHaV9fhp2rib5z
oA/Pgl+DPw9+OiUPPPzj38am++c=
           "]]}, 
         {GrayLevel[0.5], PointSize[0.002777777777777778], AbsoluteThickness[
          1.6], LineBox[CompressedData["
1:eJxdjssOAUEQRTtWlhYWFhaIiIiI95tpZgjiOfgBibVfmE/2CUifinR10jk5
VV23uvh4xc+UMab+vT/6Z2sd34HjGjfW97T132eUZ+Ee5uAB5pUXHJMTXsJl
vqzyKvR3eBVuYE3N19W+hvImPMOW2teG8r8O+Ue8Cy+wp7zvaMUHeIwPofiI
fPnPGJf5iZqfqn0ztW+OS16g3ls/L8HNFS6oSx+30l9Sv0Hc3GGo+qHKj6jj
SaTyV2r+7x8z3jnR
           "]]}, 
         {GrayLevel[0.5], PointSize[0.002777777777777778], AbsoluteThickness[
          1.6], LineBox[CompressedData["
1:eJxdk7lOgzEQhC0qSgoKCgpACCGEEPcNMeFICOHKRSoKJGpewY/mR+IRAvq/
seSJFI1m17ue2fW/+vUz+J4LIXz+/f+x/j3GBn9bNQ8Npj58Hv4EXwBfwUXw
DVzi/At8GXwGV0Dl16zfuvGNBrP6b8Lf4VvcJ75t+R3yqt9tMIrvkdd9+6Dq
D6z+0PQfkZe/Y+MnoPgpqHmecV79zkHpubB+l6bnyvxc230t45F69pvgoQfe
EOc9JPEu+bbVi6v+FsRPEtf9d8Txl8Tl/x4/zD/BwwB8II/fBC/vo2P5Tq0n
yIf0d82f+xZHZ5lTm3jPdGqv6NJ3U+bQt3zf8poTvOzdfBRd8kW/8m5szmUv
NrfybtCfbG6aa5mP9oKusiftU98NvvUdFp3sUXOJ2iv9kuWz8pr70OqHtY80
rO/J4tI1qnkcmc9R7SPrvHSMa11xbHXjOp7FJ9SDaWLxjzqe4Vnnp3YOHnVu
GmeT+pSG
           "]]}, 
         {GrayLevel[0.5], PointSize[0.002777777777777778], AbsoluteThickness[
          1.6], LineBox[CompressedData["
1:eJxtlElKRTEQAB+uXLpw4cKFioiIiPM8xO88z9NW0K1XyNFyJI+g8qsCaRSk
qN+vO1Mn4+9f9x8DXdd9/v7/sf07S31+7/V5jnfwFA7CEzgEj+Fwn/kQH0lt
/VHi+hhu/QncepOh3lTw6TD+DHHnNxvic6H+PHS9C2G+i3x/iS/Ba7hMXF+B
V3AV3sI1aL11eAM34B3cDPW2Qv4241/gO2E9u9D4XshP7fgZT46/z++sL++H
+fT4nXpZd7yDdj4Zz+Z7jrjnWuNHkP3LRyHuOXJe9VxP/mfti9NA8uzD+l2o
a9/WuOty3uch7j6Yr9tfnoN5ly3rPrs/0n67br3S87evXJfn7LrdV+aX7FPX
Gfa9hLh96r7UvnE8nfoleHfPd/RF0u274EXvkf8AmV/Szcft62Lce/EIuUcp
eNa5l0X33j5B7l3Suac5eNF5N7pnyDuRntt41nnnis472r20nnTe6azzLhfd
d/k15L+28RziRade99aOl95q/Adp1JHa
           "]]}, 
         {GrayLevel[0.5], PointSize[0.002777777777777778], AbsoluteThickness[
          1.6], LineBox[CompressedData["
1:eJxdk7kKwlAQRYOVpYWFhYWKiIiI+66Jcbf0EwRrf2E+OZ/gknMfOIFwuMzL
zJ15k/rjdX8Woiiaft4v/59rkjOLf7ATOoIHWMxpO3QJnaLLcA8r8AirLl6D
G9hwugkXsAUT2HZ+OnAGu3AKe3AJ+3ANB3AFh+78CKZw7PxMoPpTXfWPL5Oe
Q/lXn8pHXVM+fIX7wbed0Zqb8m+h7i929VWHfCadOl/UD3N25/Rd2APF5fvo
+lAe+WJO5nToY+x8K645MPcwF92T5sIehDlpry6QvTVp7a3+C/bWri5+g/wn
Jp3Fb3DdQBo=
           "]]}, 
         {GrayLevel[0.5], PointSize[0.002777777777777778], AbsoluteThickness[
          1.6], LineBox[CompressedData["
1:eJxdk7tOA0EMRS0qSgoKCgqIIoQQQkAgvMkAIbxJskmgo0Ci5hfm0/aT+IQE
7T0j2ZGiq7PX9sza3s3v3+pnycy+Fv9/9b+n1Ohfr9EXsTWa8ZeTj1+RPkpX
Q/ya9F26Ln2VbgS/FbitesRvifG3A+9In6W7gfcUz333w30PpPChfPI70oH0
SNqXHksfpF3l34pPpDfSU/nkn4nvxedS8i/kJ/Fl4Cv/3K79Odbz5xh5nVCn
G+6pvmS4He7Vkh/Y7qTMCSa/7+NLH9gT+sBewezdIPgw+cxBe5Bh3afsLXsV
uOwBPkx+3KvA5TvCh9kb9po5wszpTaq5ZHHps/aeuZTvgDkOpezNMPgjqeql
ka+f8dX3GmZOY88JVh/y2L9XHdgqsfqaYN6r8ufU8MQreYnn1Jn4c+vANvXx
aerPzfjkBbaZz0szXzfjkw/zHh+KU1+TuMwVX3tTB7ZPH5/EiznPAZVhgrc=

           "]]}, 
         {GrayLevel[0.5], PointSize[0.002777777777777778], AbsoluteThickness[
          1.6], LineBox[CompressedData["
1:eJxdk0tuwjAQhi1WXbJg0UUXtEKoqipE0zZQ+iBAWvrkkSMgse4V5mgciSP0
4e83ykSKPn2O7cl4xqeb72rbCCHkv+8f689bEbkf/8M+8AAX8CjSPvEmXMFW
5E5+7PyE9RXehvIzuIadyELexTX/nP31/cLFuyTeEu/hyqcPv+CVm5/h2u/a
+Y3zW/5Pnrt4AxdvCHWed85Hzu/ZT/4QmfJ9dP7k4o9xxS9w6m14UP0njL9C
+TPfp24cDy9wBplvuJWMl/V1aXxUX6dzSnEzF4c6mpw6hXndTU6fBPJSHylP
9Vm6F/SpyXUv3qHuzcF/AH9qTMw=
           "]]}, 
         {GrayLevel[0.5], PointSize[0.002777777777777778], AbsoluteThickness[
          1.6], LineBox[CompressedData["
1:eJxdkrtOA0EMRUdUlBQUFBSAEEIIId5vyCSEEJLlsQvJUCNR8wvzafNJfAKg
PXclO1J0dWJ7bF9n/fO7+VoIIaS/77/az2Ns9afX6hgO0cYX0Wd0qdUsXkan
6IqLr6Iv6Bpaoxutxld40+VvoRN0O9p5d9B7dJf+4j10hO67/APy7+BDWPlH
sPodw9r3BK7gU7fPGax9z8kXX7RaxJcu/wrVe9eu3w0qf27dfD1Y94gonMXy
u8/vT2jf7TOw7+WBfS/gYyZfvnb7DnkPzkMX5y7yQ3eMDfGRZd0pvhF/cPVw
Vv3Y1YvVX/97zS9WXD7jV564+eW73p/aeULl4pWbH98LrDt0cfmuOBzf7VwB
zuKZ3Uvv665F82hv4kV3r52qvrbzyYdC/25v9VcfuLuD5m1sfnFx9c1z13du
5xZrzwDLl5CoV99k+5Rk9wgfbg84zly99krxF6CpiFY=
           "]]}, 
         {GrayLevel[0.5], PointSize[0.002777777777777778], AbsoluteThickness[
          1.6], LineBox[CompressedData["
1:eJxd0LEOgjAUheEbJkcGBgcGNYYQY4iKgmC0gDq4+ggmzryCj8wjoOl/By9J
8+XQ9tAyf/XPdyAi8Xf8/H8ejXdw3jtZvB/NE7xhyHxHjrDFKfMNOUZdP8Mr
Lliv/Ut0mJj9KV5wZfIaC8zwhBs84hbPuDPnz03/His8mP7CvC/NOfS7ek/t
4b9JjaHpHdwIGWweKQ==
           "]]}, 
         {GrayLevel[0.5], PointSize[0.002777777777777778], AbsoluteThickness[
          1.6], LineBox[CompressedData["
1:eJxdks1OwkAURieuWLpgwYIFGGIMIUbAnyJKR4FaqolaBVyTsPYV5tH6SDyC
Ss+H6W3SnJx+M19u0tvefOfbI+dc9Pv+sfosfMldvEeY4w4+wVrJMMOPTV43
ecN4E8pb5FP8BKawQy4/9dV5z4x3OZ/hPfwFP4fP8AK+wr7xAfflQ6i+S3L1
XcE3eF3S5/iN8cj4iD75bcniHR+b/A7K76HOTziveWL4AT39n5zDw5L8gRwP
uFf+yPcVxN0a6r8qn1b7DnugHPe40x7Sp70slCcmT6rzHPbyi++413ypyXGP
a6+C+vFC97VnyjNzn70I6v/3HzDyUb0=
           "]]}, 
         {GrayLevel[0.5], PointSize[0.002777777777777778], AbsoluteThickness[
          1.6], LineBox[CompressedData["
1:eJxdlstOlEEQRjusXLJgwcIFTowhhhjvchGmGQUEBWQEFJRLSFj7Cr3xvfqR
eATAOadJ1ySTL+ev6u7qqpr658nV3/H1VErp3933XvvPdp7ozfC/FDmh39BH
Ey3f4Wl0H50JPBvWP879eXPsp32A7qBP0V30Gf7a5wM/D+ctBH4Rzn8Z+BX7
fYVfw3vwG9T7vUW1vwv3eY9uoR/QL+gi/t5vKZy3HOJfmWg2/x/D+ath/dpE
6wE8DPFnlPsWuOVzHca/rId4Rr1/GfX7pU885/4FTp979Xnxufna6J+Xjd4/
bQb7Zn9u28c4jcN7WwfyVGTt9gV5b78L62ie6IuWN+rY8mBdZc5reTR+mXva
960u9ol1oM7Wxbq3Olg38xY42Ufcy75qedJOPqt282xfwVl2PWx9avBP4/68
PO7jKdrhKtvfP3rOsHktMnWpsnU4xI+8ZrjlXTv71cDpKKyXzfNR719l++S4
jzfD5rfI1KvK9udPFM6yc0BmTlSZuZZ+oczJLDtX5QHrg386QZmjOXAJXGXX
n6LM5Xza+xeZeGrg9Dusl/09yp4f/NMflLmfZdcHrsE/naHM/SzzXigyc77K
zu3z3j/Lvodk9q+y9bsI8cvkt8i8Z6vse/iyt8/JA/aTec9fyv5PeOBb4hDF
LQ==
           "]]}, 
         {GrayLevel[0.5], PointSize[0.002777777777777778], AbsoluteThickness[
          1.6], LineBox[CompressedData["
1:eJxdkLkKwkAURR9WlhYWFhYaJIhIcF+jGZdCxTWfIFj7C/lkP0FlzivmBcLh
5N7MvJnm852/SiIS/94/w+foPD+Z5wUXz+KMl+EBVuAJVunr/zUXrlcn137D
9CP4gC3yHI89neZteIcdcvUuvMHE9Husr3nf5AMz3xBe4cjkY6j3MyHf41N8
h8/wLT6HG7iAKVyafVLTW4X7yjrcRzLz3YVeONPXOfSc6tyz6NyxOUfkviwz
Lb0=
           "]]}, 
         {GrayLevel[0.5], PointSize[0.002777777777777778], AbsoluteThickness[
          1.6], LineBox[CompressedData["
1:eJxtlkluVDEURS1GDBkwYMCgiBBCCCH6PsSEJjRJSEIXIEARYMwWvJRiJ15K
lsASaHLOl3xFSaWrU8+v8St3p/Z/7Hw/Ukr5+ef7V8fP03qov1b+SXsCl0Nt
2o/Wcfwx7A/g4+hD9AT2Cp9EV9AZeg9divGn0VvoGXQZPRv+5/Bfhc+jxruA
3kQvRrxLUd/l4CvhfxW9FnoXvR713Yh4xrF/zHPq523Y+u+M46Y86nKoea3D
vNZp3EuRx77cR5l3k823Osa171Mc5tHWUNn14zp5xu+y9kfoY+zy2vi73OT1
GLc+1lGeo6zztoG67l+MdbTNqHtrrLtvY4fr9phnssv6W5f510e/svH/cdP8
NsNunTkP7bLxt0ausvPeGuvqMb44L8bnvJtMPfZh+l93RnuF/Z+bzLrp8ip+
L0d7lVlHLbjD07p7NdqrTPwGuw96cHmNss+qbH6Z/dBl988blP1aYfdZ027+
sJe3MP2qsvlh92kPLruo/dsN/7B32f69C//gBtvPLns+vEftn8y52GT602XO
xfIh/GXPo7B32XN3D+U8rMFtbxzfZc/9jyjncpXJ12T9g8unMV6VuaeazPnd
g8vnqF/mnmlh77L9m6PcJzMZ/ypT3zy4ydyzi7D34AN5Cf0y8kwmXpXpx1z2
no/xC5l7u8vcZwfBZT/yy7xbqsy7Zy777gleyLybevBBxCtfR57JvMOqjP88
xrfghUw9PfwPYnz5Ntl/AzXw6aU=
           "]]}, 
         {GrayLevel[0.5], PointSize[0.002777777777777778], AbsoluteThickness[
          1.6], LineBox[CompressedData["
1:eJxdk81OAjEYRRtWLFmwcMECiCGGGMOf+ANIdWZgIAGNUXFt4tpX6KPxSDyC
kp6L6TfJ5OTM/XrbRaf19fP6XXHOjf/eI9Nn5SMP88gF7mAGq5GhwGvG63AJ
z4w3mFd/03jbp/ufwzXswC28gM+wS98Gv8SVX5n5nsn7+As+gG9wSC4fmfw6
0n/g48i9/Mbkt/TJ7/B3/B4qn9CnfGr6Zmb9g/E5vsM9xINx95ieP8iVP8FP
ctzjujeaD5nJc7M+N+crUg/GdU9O/bhXrnunfnyv/Uu+Ky/T+dN/oXyVzute
qi/8+y8U0FEu
           "]]}, 
         {GrayLevel[0.5], PointSize[0.002777777777777778], AbsoluteThickness[
          1.6], LineBox[CompressedData["
1:eJxdlMtOlEEQRjuuWLJg4YKFEEKMIUQRVECYRkdALsr9pm5MWLNkW4/Wj+Qj
CJlz/qRrksmX09XXr6r+ub8PZ/cvSimPT/9n7X/f60T/jSa6Dxd0F52aaMjT
6AE6g+6hL5nv/rPoIfoqrZ+v/fkLaf5imv8aPULfoJ63hH5Dl9P936b4O+I7
8Apc4ffoCF1FP6NriT+gn9CPSR13n/XEG2n+Zn/P4RzvtZX23U73GKU474qs
vl/dSuP68aU/JxKXr2nfxGXc7xvjtK954d4h+x7ziG9DXvXBOnS9rG/WGb6G
rP/WEXkd6ti8HPQcsu8/THGZOhzq1jqTretjlDoO2fU/eg7ZPvmJ0kch2xcn
/flVtg9k+qTJrj9F51kve95pP7/J+nvW37/Kni/jf5PN33nPVaZfQsb/Jnv+
BUr/VNn1F/38JvvduEz3l/kOhcx7mmz9XjGPfqiy/QBbTy3FyzVKX1WZOg/Y
um/GrdMblLquMnUYiRs85PmWcbjK5ClSvMFDnu5gfK2weYsUb4nLL+bha4UH
X2F9bYnLb8bxpcL6GCneYH0tf9J6WF8DfvL1P5HHp7o=
           "]]}, 
         {GrayLevel[0.5], PointSize[0.002777777777777778], AbsoluteThickness[
          1.6], LineBox[CompressedData["
1:eJx10TsKwkAQxvHByjKFhYVFFBGRIPH9diOxsfUIgdS5Qo6cI/jIfwo/cGH5
McPssDs7LKpn2TGz+L0//q5H1tqEL/Wd2DDHLgaM8Ig9vGFfzg9aa49jzHCE
FxzjHCeY4FT6zCROJO99UnHxxyWuRM+vpX4jdVup28n5vdQf5L4+V3/nCX2u
Z4l9bszZrqj/1oQXGOsfZw==
           "]]}, 
         {GrayLevel[0.5], PointSize[0.002777777777777778], AbsoluteThickness[
          1.6], LineBox[CompressedData["
1:eJxdk0lOAzEUBVusWLJgwYIFIIQQQoh5hpgxDAkJYVwjseYKPlofiSMk0FUt
+bfUKlVe2/7+dha/fkbfU1VVdSfvH8vnPjX87fwj3+EVfIDTDbPfz+A9fLZh
/YzPwSGcD+MXoOOXYB8uh/ErDZPzr+Lma/AJrrPeAN/A/X4Tmm+F/WxD978D
u3A3+B7j3d8+1A+g/T0MfhTGH+POfwJv4Cn5JX4Gr+B5qK8Dr2Eq58u661/w
O/vPeHs+rGs/rSN7PtTheWXrMqcO70u2rlFZV3ohd9+v8JYcz8Hddza3D2+Q
vtfv5Lo5fUjmeP4gpy813vbJ/BH/hHiFe++Tea+czz63eb+cz3ve5sHbe20+
CPUNy/X8H5l7rgmvQ+45ul4K7j2Y1DsGmZFq/Q==
           "]]}, 
         {GrayLevel[0.5], PointSize[0.002777777777777778], AbsoluteThickness[
          1.6], LineBox[CompressedData["
1:eJxdlMlKQ0EQRQtXLl24cOFCg4iIiPMQh9fGMRqNiQquBdf+Qn/a+6R8gsq7
p6FvIFxOqqu76nalV79+pt9zEfH59/3X+jNMnc6aTu/F0WkeiOfFSbwgvZQu
WnzJ8pel19IVxa/EPTHxNemtdF3aSDeknLdpvGX7b0v70h3jXemeKefsS9Vn
HEjx4VCqvuPI+ji2fU7s91Pbp298Zr+fm17YPtwLefhG3fikOrP5Fvgmn4qP
+DSQyvdyz/jFPereyr3i142UuTIu984cwczRnVT+Zpj6mWPqg6nvwfJhzWX5
X1D/sF4fjxaHyX+y/WHqG9WcR/X6eLZ8mP5fpD3FjWNcr89ji7/WnGDOg+V/
a+tjIlX/Cea8Sb2+hfF/avkw7wLM+RaPt7reBOMnrPltYd6Jd6nehQSTb/EW
Jv+j7ifBzCus96KFZ80v5ptofw==
           "]]}, 
         {GrayLevel[0.5], PointSize[0.002777777777777778], AbsoluteThickness[
          1.6], LineBox[CompressedData["
1:eJxd0DkKwlAUheGHlaWFhYXggIiIiPMUjVfFwllcgmDtFlyyS3DIf4ucQPg4
uec+Hqncn7dHJoRQ+r4/08/OEt/LP68jOeAZs5JzeME8XrEg82Ki+bws/Sqe
sGbp+9TJe3KD7P0m2e/Xkv22nN9hfiB35fwe2f9PX/IAvT/ELY5wg2P21+QJ
Gk4xxhl6P5L9ufQXuJLvkX0A4J4l2g==
           "]]}, 
         {GrayLevel[0.5], PointSize[0.002777777777777778], AbsoluteThickness[
          1.6], LineBox[CompressedData["
1:eJxdlclOlUEQRjusXLpg4cIF3BBCiCGIzKI0g5d5EJkElcSEta/Qj9aPxCOA
3nPadJGQLyfV1VV/91d9J3//uXgcSymVl/+/2v8d5JE+bf6TcggndIi+GmmR
X6Nf0HHie/Cb3O//lvg+PIFab0D8CJ5Cz9HpkVZ5hvXyLHqBvhtp/grPwa6f
D/H37PcNXgj8gfruv4heokshvhz6WSFuvdXAa9Q7g9dR4x8Db9C/+38K+Z/D
+k3UeEZPyZNP0C30mDjc7mcbZn0JnHZg94fbfe6G/N2+H31VrC/rl2HYf9iv
T/rQ/L3Q336oL/t9+pZ+i2z+Yd9P68u67uM5yOFcvdfW92qooy9lfNjOCR97
Dvq83TNz0Hwx3X+X3ObCejI+b3PHXDRf0U+bI+vJzGUNc9jmwjmUnevAba4G
qHNp/zLvRptb3pkq+y5d9vEsmy9Tr4Z4uurjWWb/IvMuVtl387rnHLjI9h84
3aCcbw5cAlfZ/Nv+e3LgInM/VeadS99R3q0s886UEK+y+Xco/sqBi2x9Wf/c
o77zsv6RzQ+cfqCen4yfiqz/wvr0s49n2Xx5QL7s+f9C8UuW/R0N8SrrnweU
3+UcuMj673/8GYlisqI=
           "]]}, 
         {GrayLevel[0.5], PointSize[0.002777777777777778], AbsoluteThickness[
          1.6], LineBox[CompressedData["
1:eJxdk0tOw0AQRC1WLFmwYMECEEIIIcT/DxkCCQmE2IRf1kisucIcbY7EEQj4
1UhTkaLSc1V3j+326uf35Guuqqpm9v/T8jcMrf50/iX24Qp9ROfRJ3Sh1She
hJVfQsfosuVXzF/DF6/DDbxh9ZtojW6hym9bv51Wg/xddILutZpe4H30FT2w
/CGq/BHznuFjWPkT+mv+Kar8mfnnnFf+hfGl3c8VKr6mn/IdO2/AhyMc5d+U
HMW6ny71cOxa/a31h/PzvOM6HOEgv2f1PZvfL/Pa2zz/nnr5cJA/sP4Dmz+0
euPqAX3DhxOs7ya948NR/giWPyrz+s7y89Heyx+brz3X+eqSY23nY08C/fIe
fZBvyvNqL3M9exXIay+j6rV3U+qM9R0l1eu9ql57BSdj7XGgX36vcN5bzYfT
NPwCtcWDmw==
           "]]}, 
         {GrayLevel[0.5], PointSize[0.002777777777777778], AbsoluteThickness[
          1.6], LineBox[CompressedData["
1:eJxdk0tOAkEURV8cMWTgwAED6RhiDCGi+FdoPrYiKOoSSBy7hVqaS3IJfji3
SV0ScnLqVXVV17vdXn++f+xERPX7/2P+m5cbfo/+kRZ4bJge8YZ5E3/Ad6Hq
e9QrvIXP8H18ghdwBA+oT/EOvISHsA+PYNeo8Z75sY33bfwEDuCpuajznMEr
eG7rLuxcWqf9ta6A15B7jBvzW5t/Z/Uh5N7re6WPUUL6lsxjbHW5njfJ96v7
SF9DfVNu5OQslAPlzDzurS4nd1HlXudM72e5rHOq9Z5Tufaf5/OTeTzZ8+V6
f31HyrG8gMt8flrm8+PZzmceL1aX6/wrqPtfWf0199I8yenXl9XjLa+XW/8B
fp1PiQ==
           "]]}, 
         {GrayLevel[0.5], PointSize[0.002777777777777778], AbsoluteThickness[
          1.6], LineBox[CompressedData["
1:eJxdlkluFkEMRlusWLJgwYJFgxBCCCHmGVIkhMwQQgbC2BmBFVeoo/RRasst
+ggcAdD/XkllJGS9fLbL1W3770uHv7ZOznRd9/vf//+2/beSZvbP3Myuwt3M
5nX4LPYt9hy6/ueD/wV4A744s+Ud3M9s2oIvY9WvEL8JX8Vf/RpW/XrQb4Tz
bpLvDXwrxN8O/ndCfXcD3yOffB99G34A78IP8d+BH3Ge/o8DP8Fffoo13zN0
+XnQXwR9jnr24IT9gB+c4e5l0OFs/HybLwfuFlr/vNDm616F/HBSX2zryYG7
1yEeLp6/1HJeCvUvB3056CttPXklnL8a6nMO1NdC/Fqobz2cD9fnt9Gyc1Tf
J31sP+XAzmmNd27NT9/bnwku5tts8xXnxPzMSXlPPJzgHLjOlf3M3GTjYeen
zpXnq3u+ebfbc8xv3hJsrX87xAfr3NX7q/v8d9p6tDnYes5OG+ec1vjA9T1j
y27IuxfiA9vH1m2f1edgn3ovuN7fvuW5l+Df7aP7/vbb87K65wf/7iN/tw9h
+zTDtS/V3d+fsHCSnROZuSywe6T7jGVvJNk9A7v3iuze+dL6J7juGdk9o7+/
h1+xzqnsHMvuCZk90n0jzucH17mVyV8CdwNMPf3Q6kmmniHoWeZ9jnDt98AT
XOf0AD/6q4fdK+mgvd8Au1ey8ehj0Ivx8KTuXjmEie9h91Q6bP0Hdfdb4BGu
9w/5ppCvO2rr7eF6/6P2fsNRe58c9NF8vm+Z/pmMd48fo/N+++PWPx23/oO6
8wXbr6M6v5NFZh4m/f0+PEFnPnrY3+WkTvwQOAf/MehFZj4n/f3uOG25P239
kzr7Y1D3O0Hd84N/CTwZ7/x/h3levez5sN8xg7r3l6l/lN03xpN/kv0O+9Fy
L89zvsz+G+D6nRjiR3W/w9SpZ5Ldnz/xX0x/AekuanM=
           "]]}, 
         {GrayLevel[0.5], PointSize[0.002777777777777778], AbsoluteThickness[
          1.6], LineBox[CompressedData["
1:eJxdlEtKA0EURQtHDh04cOBARUREgv9vNBV/0cRvliA4dgtvaVmSS1DpcwL1
AuFwuqtevaq+3euf39OvhVLK5O//z/b3VDv+DDre46W2vtgx9CU4gsvct94K
HMPV2q63BidwI43fTL5F/Ud8Gz7AndTPbvIedP4efIb78AUesN4rfoi/4UfJ
jzvO3vGT5KeM18+g9c+h53EBPa9L6H77ya+o736v4R0cQPdfIeNDt96w9Ri2
48sN172vW/+29UhuX+YldOuTs0ic78c+7d8+Rul6rus+7KOf+vKcPfea+nT+
uB0f43b8/DlaPz9Xc0dOQjcH5pDnGLrzzY3r6+S2mEtzpzvfHPIeVJ33YJ7T
nGtyXz7a9Wry0HkvZ7rfhSnkO1KTh17qL9k+Yrg=
           "]]}, 
         {GrayLevel[0.5], PointSize[0.002777777777777778], AbsoluteThickness[
          1.6], LineBox[CompressedData["
1:eJxdlEtOAzEQRC1WLFmwYMECIoQQQhEkEP6ME/IlIUDgBEisuYKPNkfKEfjM
K0uuSFHpTbvbnp5q739+r742QgjL3/+flr9ZbHRd/UuawqHR9AhvGm/BY3gb
foJ3YNXfjeV+e8Yt1s/hA3SJHqKqf2Tx40brN/ik0fgOt41P2W8Fn8HK78Ba
3zU+R8UXlt9jP9W/NL6y9ddW74b3Ed+S/wHf2Xnubf0D68UVce0fUeqlaPF+
mZ/6Fh9YXKzz4ZNa9cXKH/IcTkOLj3j+isIRDviuVhzO/ZxY/sTi8jn+yb5/
QeXLZ+KzUuVDvVf2PX0Kc4vL15qfBcp3S+J2ua98nsSd8tzyYRL37D2YgyTG
90F9ZG5yX+VjMfXVZ9UL6iNzHMXMee4z90CeS+6NoO/MPRON81xy79TGeU7g
7PN19QNdVXK+
           "]]}, 
         {GrayLevel[0.5], PointSize[0.002777777777777778], AbsoluteThickness[
          1.6], LineBox[CompressedData["
1:eJxdkrtOQkEURSdWlBYWFBRKDCGGGOWh4ANGQF4aHwhITWLtL5xPu5/EJ/C4
axdzbnKzsrLPmdnFXGz+538nIYTW/j8w/aYx57Z3hL3jAb7BAvyAp3AGz3Ka
5ovwE5bItX/u8nJM77/E1a/i+lSh5q9cvxr7Ov/a5Tc54xd+C+V18jneyJl9
401yeQvK79z997j6tl3egfIHlz+6+5/I1e/ZeZf5H7xH3wUemSc3PCzhC1yR
45nyfjpvfXf+wOV41P4wdcNN+avLcaNPGLl+cu2P6Usfkyuf4L/kuK3Jp6nr
HUblvPtsHXcuek5b
           "]]}, 
         {GrayLevel[0.5], PointSize[0.002777777777777778], AbsoluteThickness[
          1.6], LineBox[CompressedData["
1:eJxdkEsOQUEQRTtGhgYGBgYIIiLi/+c1M+LzPGxAYmwLb2mWZAlInxq4nXRO
Tm53VXWX78/kkXHO1b77x/+19YHvKHCPu8D0gGdxy3P4Ds/jJ7yAx3gRJrAU
+LK8wvkjXpV6danXkLwpeQueYZt+1r8j83S5f8F7+BXviw+g+VB8RD/zMW71
J9B8KvPNJJ/L/QW8wWWgt34rmSeS3P+/JzW3+muc/0txb/+5wWP/AZScNY8=

           "]]}, 
         {GrayLevel[0.5], PointSize[0.002777777777777778], AbsoluteThickness[
          1.6], LineBox[CompressedData["
1:eJxdlEtOQkEQRTuOHDpwwMABGmOIMQb/IsprgScgKIo7MHHsFnppb0kswQ/n
dtKXhJwcqruqmv7sf36vvrZCCMvf7x/LzyxuuK7+kaZ4gBO4vWGK+A6s4S4c
w5bF9yzetvwH8AkeQvVzRH3l6+DKd4w/4idQfgr7sAt78Mzi53AAL6DWf2n1
rix+TXyI3+Aj/Baq/57luzPvm9/DCj5Y/wOjxsWS6i/vq/5/1RlbXfWveYrj
eb8Zl5ye1/Ooj9ridfm7+szz5Jo/Kesl83yu1NfU1qF7obyzcnx4tjie93de
1klzW8fC+l5Y/MXWIVf8FWr9cq1vCXUO5Tp3b5BzG+XcgyTn3jVy3aN3yD2P
ct6FZN7IeUfCCvJuRDnvQpLzDjRyvSsfZb4oV335uvoBHFFqtw==
           "]]}, 
         {GrayLevel[0.5], PointSize[0.002777777777777778], AbsoluteThickness[
          1.6], LineBox[CompressedData["
1:eJxdjjkKAkEQRRsjQwMDAwMVERUR992ZdknERMdtYsHYK/TR5kgeQaVfBV0D
w+Pxq35X9flOXjljTOv3/xl+B+v5iUM38Ajznk684Jmd8CJ+xkswgWV4gRX6
JK/BK6zTJ97wtDe8yb54m3np7zAv+13lPfZlvk8uPiCX+aHykbpnrHwC73DK
fZLPVN+cfZlfkIsvVd9K5Wv4gJHKY7Vvw3ucVe9vwj6HZ5Jvw3mHmxTuyHGH
O8n39KX2C/egO9M=
           "]]}, 
         {GrayLevel[0.5], PointSize[0.002777777777777778], AbsoluteThickness[
          1.6], LineBox[CompressedData["
1:eJxdkrkKwlAQRQcrSwsLCwsVERFx37c8TYxo6ScI1v5CPtlPcMm9gbmBcDjM
y7zJzDQfr/uzZGbD7/ujf64h5zv6I6Nb8PFyzuwCr4A3sCrxGngG6+IN8RZ4
ANvId4R34AHeBbdgD5yBffGBfDfy99hY6phIfOrrKPLy3rnkX8j5peRbSZ1r
kH3ZiPM/2ced+F6cfcTcLBIP3ou+cq7sO+dK51xP8j2dexN7z2J/3hKQe5dI
nHvB++msL5V4KnHuYTl8AKF3MLA=
           "]]}, 
         {GrayLevel[0.5], PointSize[0.002777777777777778], AbsoluteThickness[
          1.6], LineBox[CompressedData["
1:eJxdkDsKAjEURYOVpYWFhYWKisgg/v86GRX/WrgEwdotzJJdgkrOLeYFhsPh
viR3Un2+H6+cc67x+/7MrpMP/MSBV9z5rOcDU80X4BkWyTVfwu942eQVeIE1
eIB1403jLXN/m/NveGT6d8g13zV9eqZPn1w+MPNDqPtG5Ed8DPdwQi6fmnxG
vsHncAcXUPkSbuGK/R5fm3PibA+nOf2nXO+eQN45TUyuHpH/Ait+LJw=
           "]]}, 
         {GrayLevel[0.5], PointSize[0.002777777777777778], AbsoluteThickness[
          1.6], LineBox[CompressedData["
1:eJx1lEtOlEEURiuOHDpw4MBBa4wxxhjfb6VEEJ9AA9INatNN4tgt1Coc91L+
pbAEl6Cmz6nk3kQS8uX8X926j7pw5fTn3o9zpZRff3//afx5X1f6e22l7+Cy
0iafhzfhC+gGehH/DXwJXUcvo2voKPFV9AV6jfsqfB1+Dd9A36I3Ueu7leq5
neLvpPvvwsbfg+3/Pio/QLfQh+hH9FHix4mfoM7/afKfoZ/Q54mZU5Nfoh/Q
V/iyc/b+GrnP4TPKnOouvnPbRtcjN7jpM/c65rvMfX1vyNc2Uj+byU/suzd9
98D+tpLvOxnvO1q/bH2+yw4+POgz18H+5L1YRztA4WEfnz4r53vfB7HOarxs
/HY879zNZ92ebzvp/t3IvkvPJ3+hbs/Dxb6NH0e/Jd859fz0Xf+jzTlSv3Nt
+/F7j5PH8Zzs3IfUd0l99zzOwXjZOTqHNKe+TzL3DWlu5TDFH6b69Y2XrXvC
efucpDonMc+gbx3T+L1O4/emGpe4HMW89Sj6TTZP4nIcuR6n/IkHz5v/K+zc
YOfYYOc2pPPlG9/dX7i/O9z3T9/9+06c8XDf/+QP+r7fLOWfxfNtFvMNsPtQ
Tjjv+5/Eehvc997z5p9HHsnUX2H3eK7vfBMv57GfId13pu/+LbiH9xzB7mtN
PF/E+GY8vPS8/68Wsb6zxOUUNn/iCvt3Nofdn5b8pf60/gH6BPof
           "]]}, 
         {GrayLevel[0.5], PointSize[0.002777777777777778], AbsoluteThickness[
          1.6], LineBox[CompressedData["
1:eJxdk8lOAkEYhDuePHrw4MGDGmOMMcYN3KVRQdwQRhk5k3j2FfrR5pF8BDV8
1aaLhHypf6muHob12Vf1uRBCmP1+/1h+HuKc3505H9FhzqT+IuzBpVjOL8N7
uMK+5lfREb0Gr+EG7MBN2IVb1t+GJ3AHnsFd2IJ7sA334QU8sDyHlvfI8hzT
l25Zv2375Ey36FPTyq085+VcrsvvEt7AKztP95BPx/qi78lP9+jT71pfvKOP
zveB+v1zvV/uhSf68nmm3it19hmazwt1ae3rPZS/tN7nAeT9TQPri+wlr2tP
z0f/A/noXKfy617Kr9zj8l5hWM6FUVmXlm/2fzV/09kHHaWVU77kaka2Zznj
2HKoz7mN+npOFZrnFavyXqkq95qqZHhDw2g6qV5Z/Z192MCoel3OxdrmPpib
QHSclP1k/WZi9br0z9R+XbIxHWwu55pS17nOqc3B+M8fWAeUWA==
           "]]}, 
         {GrayLevel[0.5], PointSize[0.002777777777777778], AbsoluteThickness[
          1.6], LineBox[CompressedData["
1:eJx1lLlOA0EQREdEhAQEBASAEEIIIe4b3F5z+8DYXp8ZErF/YT5tPolPMLBV
I3VJWLJKz9XTUz07683Pee9rKYQw//n+qv+8WqXftT+JLXCo1Lrg5UpjB7xi
vn4V+gJdg98Gr4u/YX7/LfG3oU3oDvQNuov+9Pckz774B9LvUOqPJO+x+Cdg
5j2VvGfwH8Hn4AJ8AW1AL6EP0Cupv4aSb+Cz/hZcB99BDXoPn1wTNa9R1oW6
75+VeQqpK6QP52SOhqzHHPHJzxWf4fMcwflcOT/XsS84Pw+u+0dZF0W5jveS
++bnzrl4D5mbzD5NmY/3roDiXuVzbYnPe0i/7etDx9fn95Ln8I7fmY/M+bo+
H9/zPC8Z8yT+DzDnBxRzGZjnEIUT63k+PSjyGDg/T/rIl+gzf9/3t77PF+lj
7tT3OcMAirmMzNzCaSD7lJ6t9H1j6fdNZM41lPVDyU0f/dLQ14WR5Bj53HEk
+wqHsWcbSw7xk/hh4nPYRHLQZ5+J7xumPpdNfe4onFjP/Wc+j4F5bnGW8y0A
gfCyQw==
           "]]}, 
         {GrayLevel[0.5], PointSize[0.002777777777777778], AbsoluteThickness[
          1.6], LineBox[CompressedData["
1:eJxd0TkKwkAUgOHBytLCwsJCRVRExH1fYqK4FO5LL1h7hTlajuQRXOZ/Ql4g
/Hy8zGRCsvfn8REzxhQ/97fRa+25vqa/2BU2rnaO43iBE3RJk2qeUuvT2McZ
GtAclXmeynkKav8SFZeZb3AFy/mqVL63pp6v0x1tMN/ipnIL73GbHmjHNZR5
Vz3foyfaVx7QMx2yn8xH7HfBY3zFE3zDU9aLvejc4lDWzyi2Ynmf7+ph+a9W
zhv8/QanlTdr
           "]]}}, {}, {}, {{}, {}}}, {{}, {{}, {}, 
         {RGBColor[1, 0, 0], PointSize[0.008333333333333333], 
          AbsoluteThickness[1.6], Opacity[0.5], LineBox[CompressedData["
1:eJxdj0sKgDAQQwcv4dpr+K2/6lrwsxZce4U5mkfz01RoBkp4DQkzyX5ORyQi
8fNedZOaT67ZqWROzQrO4S/gAuz9ErpBK2KDPrAa8uuwT2vym5C1CfukpXxL
+3eUB6v3+5C1p36Lf5+3tN9A9xHL+OdvLSImjA==
           "]]}, 
         {RGBColor[1, 0, 0], PointSize[0.008333333333333333], 
          AbsoluteThickness[1.6], Opacity[0.5], 
          LineBox[{{21., 3.}, {22., 4.}, {23., 2.}, {24., 1.}, {25., 2.}, {
           26., 4.}, {27., 5.}, {28., 2.}, {29., 3.}, {30., 3.}}]}, 
         {RGBColor[1, 0, 0], PointSize[0.008333333333333333], 
          AbsoluteThickness[1.6], Opacity[0.5], LineBox[CompressedData["
1:eJxdkkkKwkAQRQtXHsCFCzeKCIILQXDYmI7zFKMeQXDtFXK0HMkjOOR9oSsQ
Hq9+eqhOt+/P26NmZv3P+2X1JOGHcKlooWKRQfmJPIU76nhxoL7AleO2h0vq
GyhfkYupq2vdNXVPrcO8No/XsRncwim5fBL3ZaO4Dxu7PjR+H39vOochuXwA
j7BD7tx0zj1yeQtmses/WR2eYZPcueVufO5y3QP2878X6kfO/kp5F17j+YK8
wXg5+y3lr+QNua05zA==
           "]]}, 
         {RGBColor[1, 0, 0], PointSize[0.008333333333333333], 
          AbsoluteThickness[1.6], Opacity[0.5], 
          LineBox[{{32., 92.}, {33., 96.}, {34., 97.}, {35., 97.}, {36., 
           95.}, {37., 98.}, {38., 98.}, {39., 98.}, {40., 99.}, {41., 99.}, {
           42., 98.}, {43., 98.}, {44., 98.}, {45., 99.}, {46., 99.}}]}, 
         {RGBColor[1, 0, 0], PointSize[0.008333333333333333], 
          AbsoluteThickness[1.6], Opacity[0.5], LineBox[CompressedData["
1:eJxdkkluwkAQAFuceEAOOQKnKIcICYjIImXYIRuJk3wgEme+4Kf5aYBcZWls
ySrV9LR7etr9/2Nx6ETE5PxeWD+zVPOrZql/wjnre6izPxb4N8RTQXyJG8fj
Ha5Yf4P6jvga38B1XjdYj8d8XzzALRwT1++hdexLf4GvMBHXnyHnjmHeh970
Sb1S5zzxAW+J6zfQOdwR1/3+vhXXR9A5UT+1vJkj91Xpno+5xZR8nf6du/dV
6U+wyL35L6hXtrzSnc8PpL+ke98691fpPfibe9KvyNcH5OvX8C/fn/QgX++m
E/dlSqY=
           "]]}, 
         {RGBColor[1, 0, 0], PointSize[0.008333333333333333], 
          AbsoluteThickness[1.6], Opacity[0.5], LineBox[CompressedData["
1:eJxTTMoPSmViYGAQA2IQDQYLEh0gDA0IfQDGV4HQD2B8BSidBKXVILRCEqq8
A4wPNS8Bjd8A42tB6AUwPtS+AzC+EtR+GF8ESidDaQ6o/cmo8g4wvgTUfjR+
A4wvALUfxmeA2g/jf7CH2I/GZ0hBVa+AxndIgasHACQ+I4o=
           "]]}, 
         {RGBColor[1, 0, 0], PointSize[0.008333333333333333], 
          AbsoluteThickness[1.6], Opacity[0.5], 
          LineBox[{{113., 98.}, {114., 96.}}]}, 
         {RGBColor[1, 0, 0], PointSize[0.008333333333333333], 
          AbsoluteThickness[1.6], Opacity[0.5], 
          LineBox[{{139., 1.}, {139., 1.}}]}, 
         {RGBColor[1, 0, 0], PointSize[0.008333333333333333], 
          AbsoluteThickness[1.6], Opacity[0.5], 
          LineBox[{{68., 85.}, {69., 83.}, {70., 82.}, {71., 87.}, {72., 
           91.}, {73., 96.}, {74., 97.}, {75., 98.}, {76., 99.}}]}, 
         {RGBColor[1, 0, 0], PointSize[0.008333333333333333], 
          AbsoluteThickness[1.6], Opacity[0.5], LineBox[CompressedData["
1:eJxTTMoPSmViYGAQAWIQDQFRDhBaD0I7oPEbYHwzCH0AxjeB0tFQ2hKqPxpV
fQMa/wCMbwqlY9Dsj0FV34AmfwDGN4DSsVBaDaofjd8A4ytA9cP4ElA6DkoL
QPXD+AxQ/TA+B1Q/gg8Aj3kdeA==
           "]]}, 
         {RGBColor[1, 0, 0], PointSize[0.008333333333333333], 
          AbsoluteThickness[1.6], Opacity[0.5], 
          LineBox[{{38., 3.}, {39., 3.}, {40., 5.}, {41., 7.}, {42., 5.}, {
           43., 8.}, {44., 3.}, {45., 3.}}]}, 
         {RGBColor[1, 0, 0], PointSize[0.008333333333333333], 
          AbsoluteThickness[1.6], Opacity[0.5], 
          LineBox[{{59., 7.}, {60., 4.}, {61., 5.}, {62., 2.}, {63., 1.}}]}, 
         {RGBColor[1, 0, 0], PointSize[0.008333333333333333], 
          AbsoluteThickness[1.6], Opacity[0.5], LineBox[CompressedData["
1:eJxdzj0Kg0AQxfHByjIHsAlYBQkxaaySscgB4mcvWHuFPdoeySPEMO8RZgX5
82N9i+dl69ZMRIrj/dWej1rfVqVba6Cf1kg3aIfesacf2NMX7JNz6ZM9XWOf
ONI3dPD36eDPA33FPrGM/nul8b+Bxv2RrtDJ36d0iT1dYE+f0Nlb6Rx7en/Z
/u8v4yop6A==
           "]]}, 
         {RGBColor[1, 0, 0], PointSize[0.008333333333333333], 
          AbsoluteThickness[1.6], Opacity[0.5], LineBox[CompressedData["
1:eJx1kEsOwjAMRC1uwppL+ABQSpqWrpFYcwUfzUfjk5lWGYlK1euLM47T4+NV
ngczO33eL39PnL19zOCl0ZfGgAfrA7yCg+SvUhe3Ef3hTp+wD543cJQ81h3n
uXjArUofzlckLx6lv29K3aa+zrl5/xBPcc61nc//xHztmVLf+kqf1LmYn/t9
tsg+8YD7HXnW4SZ0YYgnfUUOzLVfjz/MnW/VW1LZ
           "]]}, 
         {RGBColor[1, 0, 0], PointSize[0.008333333333333333], 
          AbsoluteThickness[1.6], Opacity[0.5], LineBox[CompressedData["
1:eJxdzjEKwkAUhOGHlaWFpUUUsbIQFcRCXNQTeII1urZeYY+So+xRcgSPoObN
CJlAGD52yZ9p/bqmgZktvu9vuyfeQrc5YOmTbwPbxbfQOG/FVmPPvhV98A30
3jfSO3TpLfr0Bn16jT69wt6xY/TFgZ6gL870En26Ql/ut3Juj74reo4+PUNf
7mca/9uICz1En34ffRNs6Kf+eRBHuZ/pEfriQrMvtuf/+x85kD48
           "]]}, 
         {RGBColor[1, 0, 0], PointSize[0.008333333333333333], 
          AbsoluteThickness[1.6], Opacity[0.5], 
          LineBox[{{130., 12.}, {131., 19.}, {132., 15.}, {133., 16.}, {134., 
           12.}, {135., 15.}, {136., 10.}, {137., 8.}, {138., 11.}, {139., 
           8.}, {140., 4.}, {141., 1.}}]}, 
         {RGBColor[1, 0, 0], PointSize[0.008333333333333333], 
          AbsoluteThickness[1.6], Opacity[0.5], LineBox[CompressedData["
1:eJxdjTsKAjEURR9WlhYWFhY6tY0iouIn2PgfnRlXIFi7hSxtluQS/ORcIQmE
k8N996V/f5aPhplln/vl7/itC48N3MFFoJdP4R5OyOVjeIBLcvkKHuGcPHE7
wRm5nP/sDEfk8iHMY/fyAbzAjFzeg1fYDXTyDvPydmAtV79I+kU87+VN+vIW
LGN38tc69OVGP3Gr4v2uinOf5LWc/Xb7+xvGei7Y
           "]]}, 
         {RGBColor[1, 0, 0], PointSize[0.008333333333333333], 
          AbsoluteThickness[1.6], Opacity[0.5], LineBox[CompressedData["
1:eJxdkD0KwkAQRgcrD2BhYeFfIRaCIFhYOFcwaqIphdReIUfbI3kEf/Z7wmwg
vH1kHjtk9nhW3cDMFp/3y9+TTp4PB7ES95mO7zL7wlPhdha36vGVenysHp+L
l+iOT9Xj9PhavEZ3nB6nL9xqcaQe1z59HedTMW9N/O74UH0T5xM+EW/iUj3O
/8M36nH2v8f7vPAefx1zj5vYRvf2P/8G5+cx1w==
           "]]}, 
         {RGBColor[1, 0, 0], PointSize[0.008333333333333333], 
          AbsoluteThickness[1.6], Opacity[0.5], LineBox[CompressedData["
1:eJxTTMoPSmViYGAQAWIQDQHuDhDaGEI3wPhGUNoDld8A4xtAaU8obQiV90RV
z+AFpXWg8jC+GpT2htISUHlvNHkfKK0ClfdBVc/gC6UFoPIwvgiU9kOTR+Mz
+KPJo/EZAqD0B3sw5YDgAwAKLRqg
           "]]}, 
         {RGBColor[1, 0, 0], PointSize[0.008333333333333333], 
          AbsoluteThickness[1.6], Opacity[0.5], 
          LineBox[{{96., 6.}, {97., 3.}, {98., 1.}, {99., 1.}, {100., 
           1.}}]}, 
         {RGBColor[1, 0, 0], PointSize[0.008333333333333333], 
          AbsoluteThickness[1.6], Opacity[0.5], 
          LineBox[{{137., 11.}, {138., 10.}, {139., 6.}, {140., 5.}, {141., 
           6.}, {142., 2.}, {143., 2.}}]}, 
         {RGBColor[1, 0, 0], PointSize[0.008333333333333333], 
          AbsoluteThickness[1.6], Opacity[0.5], 
          LineBox[{{130., 15.}, {131., 18.}, {132., 18.}, {133., 19.}, {134., 
           12.}, {135., 13.}, {136., 13.}, {137., 15.}, {138., 10.}, {139., 
           13.}, {140., 10.}, {141., 8.}, {142., 5.}, {143., 3.}, {144., 
           5.}, {145., 3.}, {146., 2.}}]}, 
         {RGBColor[1, 0, 0], PointSize[0.008333333333333333], 
          AbsoluteThickness[1.6], Opacity[0.5], 
          LineBox[{{44., 88.}, {45., 90.}, {46., 90.}, {47., 89.}, {48., 
           94.}, {49., 97.}, {50., 98.}, {51., 99.}, {52., 97.}, {53., 98.}, {
           54., 98.}}]}, 
         {RGBColor[1, 0, 0], PointSize[0.008333333333333333], 
          AbsoluteThickness[1.6], Opacity[0.5], 
          LineBox[{{102., 6.}, {103., 5.}, {104., 6.}, {105., 5.}, {106., 
           3.}, {107., 4.}, {108., 4.}, {109., 1.}}]}, 
         {RGBColor[1, 0, 0], PointSize[0.008333333333333333], 
          AbsoluteThickness[1.6], Opacity[0.5], LineBox[CompressedData["
1:eJxdzjkKAkEUhOHGyAMYGCqIgZEo7qINBgYi6qi4r2DsFd5RPMocxSN4BLe/
gumBofjoV/06f71Ht5Rzrvz5v/n7bOV/GUckttk/3Tp57gNb4FhWf4On9LHn
3LAtmMNuSW7JOT1Z+7fJ+2JsY+Z25IQ5ecQctiF9ecDcnuzRD2xyl77cIQ9k
m77coi836csN8pi83wc2WX25Sp7IMn25RD84j+U6eU46F9jL7D8HNrn2z4dc
YZ/Me59ykbyQBfYH9nKW/XKG/XKa/fKr/wajCFF8
           "]]}, 
         {RGBColor[1, 0, 0], PointSize[0.008333333333333333], 
          AbsoluteThickness[1.6], Opacity[0.5], LineBox[CompressedData["
1:eJxdjzEKwkAUBR9WlhYpUlhECRZeQsFETTQWHkGw9gp7ZI+gYecV+xeWYRj+
8nfz+jzfC0n1/87M53TMXGcmews7uKV3ofewodv38Fx6su/gBa7owXWFFT24
hjBv5z8aS0929tUtdLvfv8Oabl/CqfQUXA8ouv17+AH+QR2x
           "]]}, 
         {RGBColor[1, 0, 0], PointSize[0.008333333333333333], 
          AbsoluteThickness[1.6], Opacity[0.5], 
          LineBox[{{31., 21.}, {32., 17.}, {33., 12.}, {34., 10.}, {35., 
           8.}, {36., 6.}, {37., 6.}, {38., 5.}, {39., 4.}, {40., 2.}, {41., 
           1.}, {42., 1.}, {43., 1.}}]}, 
         {RGBColor[1, 0, 0], PointSize[0.008333333333333333], 
          AbsoluteThickness[1.6], Opacity[0.5], LineBox[CompressedData["
1:eJxdkctKA0EQRYusXLpw4cJFFBEREaIRH5u0o0YTzWs0PrZC1vmF+rT+pHyC
mjk30DUwHE5X36rpnv2fZb1omVn19/5z/XiV1kyzhnYPccd9yvpDw4w77so/
lv0cz6r3y/3eD/OfynkuH1N/hiPWg9sAst/lr3DIeuAm9xLOFVx9dC6X695G
oR6/U+dQf3kFJ6wniNsd1H+gnuS37JffNNR/sms4K+ube78iL++Sl5/BGh6S
l5+Sr8v9WX4O3+AFebnycs2XX8J32CEvp5/Lj8jLj+EcHpCXt8nL98iHun2U
/ZP8hLyceTnU7bOsJ/kuefkOefmq1/ALN/LybfJy+mU5/ewbbpEP7vJV7xd0
RmTc
           "]]}, 
         {RGBColor[1, 0, 0], PointSize[0.008333333333333333], 
          AbsoluteThickness[1.6], Opacity[0.5], 
          LineBox[{{37., 19.}, {38., 16.}, {39., 18.}, {40., 18.}, {41., 
           22.}, {42., 21.}, {43., 20.}, {44., 15.}, {45., 13.}, {46., 11.}, {
           47., 10.}, {48., 4.}}]}, 
         {RGBColor[1, 0, 0], PointSize[0.008333333333333333], 
          AbsoluteThickness[1.6], Opacity[0.5], 
          LineBox[{{39., 83.}, {40., 85.}, {41., 85.}, {42., 89.}, {43., 
           88.}, {44., 86.}, {45., 88.}, {46., 94.}, {47., 98.}, {48., 
           99.}}]}}, {}, {}, {{}, {}}}, {{}, {{}, {}, 
         {RGBColor[0, 0, 1], PointSize[0.005555555555555556], 
          AbsoluteThickness[1.6], Opacity[0.2], LineBox[CompressedData["
1:eJxdzVtOlEEUhdEdRiIzqUcVEUUFBS8lipcnpnCGwWMN5QylhqKoMenVSaf+
lZMv+/jm7vz2KMn97//D++dXj8ffj3f/3ieHLpyn3HFOuOM8445zyh3nOXec
M+44Lw49cOHGeUmPCzfOOT0u3Div6HHhxnlNjws3zht6XLhxLuhx4ca5pMeF
G+ctPS7c2Hfgwm13RY8LN841PS7cOO/pceHG+UCPCzfOR3pcuHE+0ePCjTMP
/QgPPHHhhRtvnM/s44EnLrxw441zwz4eeOLCCzfeOF/YxwNPXHjhxhvnK/t4
4IkLL9x449yyjweeuPDCjTfON/bxwBMXXrjxxvnOPh544sILN944P9jHA09c
eOHGG+fnf/8CoGX1dw==
           "]]}, 
         {RGBColor[0, 0, 1], PointSize[0.005555555555555556], 
          AbsoluteThickness[1.6], Opacity[0.2], LineBox[CompressedData["
1:eJxdzVlqVkEUhdGNI9GRWPaaGJvYa6KVaGyenMIZSj07ijOUGoqKIPyr4HJZ
fGzOjcufp1fXkvz68/39/3s3Rw7eOHTh3KLj3Kbj3KHj3KXj3KPj3KfjPKDj
PKTjPKLjHNFxjuk4j+k4J3ScJ3Scp3ScZ4ceuHDjPGePCzfOKXtcuHFesMeF
G+cle1y4cV6xx4Ub5zV7XLhx3rDHhRvnLXtcuHHesceFG+c9e1y4cT6wx4Ub
54w9Ltw45+xx4cb5yB4XbpxP7HHhxpmHvo4Hnrjwwo03zgX38cATF1648ca5
5D4eeOLCCzfeOJ+5jweeuPDCjTfOF+7jgScuvHDjjXPFfTzwxIUXbrxxvnIf
Dzxx4YUbb5xv3McDT1x44cYb5zv38cATF1648cb58d+/AdeAp/A=
           "]]}, 
         {RGBColor[0, 0, 1], PointSize[0.005555555555555556], 
          AbsoluteThickness[1.6], Opacity[0.2], LineBox[CompressedData["
1:eJxdzclNBDAMhlGLSqAT18CN3QwzLCdacCkpxaWkFFYh8SJFyTv8+i4O75en
s4g4ft6v9/vkVf58ft/Gg+P6vxM3Hhw37HHjwXHLHjceHHfscePBcc8eNx4c
D+xx48FR/32OExduvPDgjeORPk5cuPHCgzeOA32cuHDjhQdvHE/0ceLCjRce
vHEc6ePEhRsvPHjjONHHiQs3XnjwxvFMHycu3HjhwRvHC32cuHDjhQdvHK/0
ceLCjRcevHG8/fkDbGCnFg==
           "]]}, 
         {RGBColor[0, 0, 1], PointSize[0.005555555555555556], 
          AbsoluteThickness[1.6], Opacity[0.2], LineBox[CompressedData["
1:eJxdzeltFUEQhdErIsFhsDeL2VezGGwDjcEsv0ihQpkQCKFC6VAAGSG9M9Ko
dfTpqvZOfx6cXUjy68//9z3/Lo3z992/9zK+gq/ia/g6voHHrgvnJh3nFh3n
Nh3nDh1nn45zl45zj45zn47zgI7zkI7ziI7zmI7zhI7zlI7zjI7zfNcDF26c
F+xx4cY5YI8LN85L9rhw47xijws3zmv2uHDjvGGPCzfOIXtcuHHesseFG/sO
XLjdHbHHhRvnmD0u3Dgn7HHhxnnPHhdunA/sceHG+cgeF26cueuLeOCJC2+4
8cL5xH088MSFN9x44ZxyHw88ceENN144n7mPB5648IYbL5wv3McDT1x4w40X
zhn38cATF95w44Xzlft44IkLb7jxwvnGfTzwxIU33HjhfOc+HnjiwhtuvHB+
/PdvUoEUGg==
           "]]}, 
         {RGBColor[0, 0, 1], PointSize[0.005555555555555556], 
          AbsoluteThickness[1.6], Opacity[0.2], LineBox[CompressedData["
1:eJxdzdtNHTAQRdGjVAKduAYISXgFcxNeX7QwdOJSphSXAggJwRrJstbH1jk+
PJ/c/Ujy8vbe/487Gfl6AxdunFN6XLhxftLjwo1zRo8LN84vely4cX7T48KN
84ceF26cc3pcuHEu6HHhxrmkx4Ub54oeF26ca3pcuHH+0uPCjXNDjws3zvzu
IzzwxIUXbrxxbtnHA09ceOHGG+fAPh544sILN944/9jHA09ceOHGG+c/+3jg
iQsv3Hjj3LGPB5648MKNN849+3jgiQsv3HjjPLCPB5648MKNN84j+3jgiQsv
3HjjPH36FcEDhtQ=
           "]]}, 
         {RGBColor[0, 0, 1], PointSize[0.005555555555555556], 
          AbsoluteThickness[1.6], Opacity[0.2], LineBox[CompressedData["
1:eJxdzd1JhEEMhtFgJdpJavBOdDWurj9XtpBSppSUMqWofCB4BoZwLl6em/PX
7eUqIk4///ce7z6Pe3fcxI0HxwN73HhwnNjjxoPjkT1uPDie2OPGg6P++xon
Ltx44cEbxzN9nLhw44UHbxxn+jhx4cYLD944XujjxIUbLzx443iljxMXbrzw
4I3jQh8nLtx44cEbxxt9nLhw44UHbxzv9HHiwo0XHrxxfNDHiQs3XnjwxvH5
52/MAput
           "]]}, 
         {RGBColor[0, 0, 1], PointSize[0.005555555555555556], 
          AbsoluteThickness[1.6], Opacity[0.2], LineBox[CompressedData["
1:eJxdzUtOVkEUhdEdRyIzqZ5vQHwrSIEi0HIKZxy2aihnKDUUxQbJvyq5uVk5
+bKPrn+f3TxJ8uff9/D//+rZyMF7fujCecEd5yV3nFfccV5zx3nDHeeYO84J
d5zTQw9cuHHe0uPCjXNGjws3zjt6XLhx3tPjwo3zgR4XbpyP9Lhw43yix4Ub
5zM9Ltw4X+hx4cb5So8LN843ely4cc7pceHGuaDHhRvnOz0u3DiX9Lhw48xD
P8UDT1x44cYb54p9PPDEhRduvHGu2ccDT1x44cYb5wf7eOCJCy/ceOP8ZB8P
PHHhhRtvnBv28cATF1648cb5xT4eeOLCCzfeOLfs44EnLrxw441zxz4eeOLC
CzfeOPeP/guXyZww
           "]]}, 
         {RGBColor[0, 0, 1], PointSize[0.005555555555555556], 
          AbsoluteThickness[1.6], Opacity[0.2], LineBox[CompressedData["
1:eJxdzclNHjAUhdErKoFO3EKYw2jGhBUtPFGJS3mluBSSLCL950mWdRaf7snz
5+nbUZKvP+/v/+/6x8jBnR564MKNc0aPCzfOOT0u3DgX9Lhw41zS48KNc0WP
CzfONT0u3Dg/6XHhxrmhx4Ub55YeF26cO3pcuHHu6XHhxnmgx4Ub55EeF26c
eehjPPDEhRduvHGe2McDT1x44cYb55l9PPDEhRduvHFe2McDT1x44cYb55V9
PPDEhRduvHHe2McDT1x44cYb5519PPDEhRduvHF+sY8Hnrjwwo03zm/28cAT
F1648cb5+O9vl3qIJg==
           "]]}, 
         {RGBColor[0, 0, 1], PointSize[0.005555555555555556], 
          AbsoluteThickness[1.6], Opacity[0.2], LineBox[CompressedData["
1:eJxdzVtOlEEUhdEdR6IzqTfvKKgoiFqAeHlyCmccPNVQzlBqKIIak16ddOpf
OfmyH139Orl5kOT27n///vnV4/H34+zf++TQhfOUO84z7jjPueO84I7zkjvO
EXecV9xxXh964MKNc0yPCzfOCT0u3Dhv6HHhxnlLjws3zjt6XLhxTulx4cZ5
T48LN84Hely4se/AhdvunB4XbpyP9Lhw41zQ48KN84keF26cz/S4cON8oceF
G2ce+iEeeOLCCzfeOJfs44EnLrxw441zxT4eeOLCCzfeONfs44EnLrxw443z
lX088MSFF268cW7YxwNPXHjhxhvnG/t44IkLL9x443xnHw88ceGFG2+cH+zj
gScuvHDjjfPzv38DUwT4Og==
           "]]}, 
         {RGBColor[0, 0, 1], PointSize[0.005555555555555556], 
          AbsoluteThickness[1.6], Opacity[0.2], LineBox[CompressedData["
1:eJxdzclNQ0EQRdESkUAmFQPzYKAxmGFFAiwqlA6lQulQGCwh+Xzpq/osrt7J
9vN0dxQRXz//7/378iz3j5v9Ldw4zg+duHDjuKDHhRvHJT0u3Diu6HHhxnFN
jws39iYu3Ha39Lhw47ijx4Ubx4YeF24c9/S4cON4oMeFG8cjPS7cOMahj3Hi
gQtP3HjheGIfJx648MSNF44t+zjxwIUnbrxwPLOPEw9ceOLGC8cL+zjxwIUn
brxw7NjHiQcuPHHjheOVfZx44MITN1443tjHiQcuPHHjheOdfZx44MITN144
Pv79DdqbzJA=
           "]]}, 
         {RGBColor[0, 0, 1], PointSize[0.005555555555555556], 
          AbsoluteThickness[1.6], Opacity[0.2], LineBox[CompressedData["
1:eJxdzclNBDAMhlGLSqAT18CNbTADw3KiBZeSUlxKSmEVEi9SlLzDr+/i+H55
OouIw+f9er/PXOfP5+r3vfnvxI0Hxy173Hhw3LHHjQfHgT1uPDju2ePGg6P+
+xwnLtx44cEbxwN9nLhw44UHbxxH+jhx4cYLD944HunjxIUbLzx443iijxMX
brzw4I3jRB8nLtx44cEbxzN9nLhw44UHbxwv9HHiwo0XHrxxvNLHiQs3Xnjw
xvH25w9WtJ2h
           "]]}, 
         {RGBColor[0, 0, 1], PointSize[0.005555555555555556], 
          AbsoluteThickness[1.6], Opacity[0.2], LineBox[CompressedData["
1:eJxdzd1NVkEUhtE3VqKdzDUiCoI/CDgin8KVLewiLGBK2aVMKaIXJt+a5ORk
ZefJ++r+18XhRZLfz9/f/79XJyNH7/WxC+eUO84b7jhn3HHecsd5d+yBCzfO
OT0u3DgX9Lhw47ynx4Ub55IeF26cK3pcuHE+0OPCjfORHhdunE/0uHDjfKbH
hRvnmh4Xbpwv9Lhw49zQ48KNc0uPCzfOHT0u3Dhf6XHhxpnHfokHnrjwwo03
zjf28cATF1648ca5Zx8PPHHhhRtvnO/s44EnLrxw443zwD4eeOLCCzfeOAf2
8cATF1648cb5wT4eeOLCCzfeOD/ZxwNPXHjhxhvnkX088MSFF268cZ7++w8U
WJd3
           "]]}, 
         {RGBColor[0, 0, 1], PointSize[0.005555555555555556], 
          AbsoluteThickness[1.6], Opacity[0.2], LineBox[CompressedData["
1:eJxdzdlJhEEQhdHCSJxMKgZBx3VsR8flSTCCCqVDqVA6FJcH4T8FTXMePu7u
+HlxOouIr5/3+/9dX2Zs7mrrxIUbx54eF24c1/S4cOO4oceFG8ctPS7cOO7o
ceHGcU+PCzeOB3pcuHEc6HHhxvFIjws3jrH1OU48cOGJGy8cT+zjxAMXnrjx
wnFkHyceuPDEjReOZ/Zx4oELT9x44XhhHyceuPDEjReOE/s48cCFJ268cLyy
jxMPXHjixgvHG/s48cCFJ268cLyzjxMPXHjixgvHx7+/AdZ5eOI=
           "]]}, 
         {RGBColor[0, 0, 1], PointSize[0.005555555555555556], 
          AbsoluteThickness[1.6], Opacity[0.2], LineBox[CompressedData["
1:eJxdzVeKFlEUhdGNI9E3ERG1zfEa2xzanK+tbeuTUzhDqYkIZyg1FBVB+NeF
olh8bM6h3Z87eweS/Prz/f3/e4dHNt4RfBQfw8fxCXwSb+FT+DQ+g8/ic/g8
voAv4kv4Mr6Cr+Kx6cK5Rse5Tse5Qce5Sce5Rce5TcfZpuPcoePcpePco+Pc
p+M8oOM8pOM8ouM8puM82fTAhRvnKXtcuHF22OPCjfOMPS7cOM/Z48KN84I9
Ltw4L9njwo3zij0u3Div2ePCjfOGPS7cOG/Z48KN8449Ltw479njwo3zgT0u
3Dgf2ePCjfOJPS7cOHPTB/HAExdecOMV5zP38cATF15w4xVnl/t44IkLL7jx
ivOF+3jgiQsvuPGK85X7eOCJCy+48Yqzx3088MSFF9x4xfnGfTzwxIUX3HjF
2ec+HnjiwgtuvOJ85z4eeOLCC2684vz4799l9bCo
           "]]}, 
         {RGBColor[0, 0, 1], PointSize[0.005555555555555556], 
          AbsoluteThickness[1.6], Opacity[0.2], LineBox[CompressedData["
1:eJxdzbENgwAMRNETk5CGOTwDE1gRkKRiBY/iUTyKRyGhQOSfZFmv+o/nPq+D
pOl7v3/OF9N9ASdccMNa/z3CBjsccMIFN6wNfdhghwNOuOCG9UIfNtjhgBMu
uGG90YcNdjjghAtuWJ/LB2RcK6E=
           "]]}, 
         {RGBColor[0, 0, 1], PointSize[0.005555555555555556], 
          AbsoluteThickness[1.6], Opacity[0.2], LineBox[CompressedData["
1:eJxdzdtJBEAMQNFgJdpJavBDEHzEXdfHly2klCklpUwpPhH2DAzJ+Qj36vBx
fbqIiJuv/z1/3tzl73L7N+/Pnbjx4HjgHjceHI/c48aDo859iRMXbrzw4I3j
iT5OXLjxwoM3jgN9nLhw44UHbxxH+jhx4cYLD944nunjxIUbLzx44zjRx4kL
N1548MbxQh8nLtx44cEbxyt9nLhw44UHbxxv9HHiwo0XHrxxvP/7ExiokPc=

           "]]}, 
         {RGBColor[0, 0, 1], PointSize[0.005555555555555556], 
          AbsoluteThickness[1.6], Opacity[0.2], LineBox[CompressedData["
1:eJxdzUsNQkEMhtEGJSCEZDSgYLhweaywUCmVMlJGCo8FgfMnTXNW3255HNZN
ROxf9/6f5bHF7woPPHEs/97ihjtOXHjgieNEHzfcceLCA08cZ/q44Y4TFx54
4ljp44Y7Tlx44InjQh833HHiwgNPHFf6uOGOExceeOK40ccNd5y48MATx/3r
J4DkRHA=
           "]]}, 
         {RGBColor[0, 0, 1], PointSize[0.005555555555555556], 
          AbsoluteThickness[1.6], Opacity[0.2], LineBox[CompressedData["
1:eJxdzUtOVkEUhdEdRyIzqZ5vQHwrSIEi0HIKZxy2aihnKDUUxQbJvyq5uVk5
+bKPrn+f3TxJ8uff9/D//+rZyMF7fujCecEd5yV3nFfccV5zx3nDHeeYO84J
d5zTQw9cuHHe0uPCjXNGjws3zjt6XLhx3tPjwo3zgR4XbpyP9Lhw43yix4Ub
5zM9Ltw4X+hx4cb5So8LN843ely4cc7pceHGuaDHhRvnOz0u3DiX9Lhw48xD
P8UDT1x44cYb54p9PPDEhRduvHGu2ccDT1x44cYb5wf7eOCJCy/ceOP8ZB8P
PHHhhRtvnBv28cATF1648cb5xT4eeOLCCzfeOLfs44EnLrxw441zxz4eeOLC
CzfeOPeP/guXyZww
           "]]}, 
         {RGBColor[0, 0, 1], PointSize[0.005555555555555556], 
          AbsoluteThickness[1.6], Opacity[0.2], LineBox[CompressedData["
1:eJxdzddtVkEUhdEtKoFOhmBysE3GhMEB8BMtnFLmiTpOKVMK4QHpXyNdXS1t
fTq3zn+eXt1I8uvP9/f/79XtkYN359CFc5cd5x47zhE7zn12nAfsOA/ZcR6x
4zxmx3nCjvOUHecZO85zdpwX7DjHhx64cOOc0OPCjXNKjws3zkt6XLhxXtHj
wo3zmh4Xbpw39Lhw47ylx4Ub5x09Ltw47+lx4cb5QI8LN84ZPS7cOB/pceHG
+USPCzfOZ3pcuHG+0OPCjTMPfRMPPHHhhRtvnK/cxwNPXHjhxhvnnPt44IkL
L9x441xwHw88ceGFG2+cS+7jgScuvHDjjXPFfTzwxIUXbrxxvnEfDzxx4YUb
b5zv3McDT1x44cYb5wf38cATF1648ca5/u/f1fulbA==
           "]]}, 
         {RGBColor[0, 0, 1], PointSize[0.005555555555555556], 
          AbsoluteThickness[1.6], Opacity[0.2], LineBox[CompressedData["
1:eJxdzclJADAURdGHlWgnqcGF8xBnXYkd/FJSyi8lpagIoudDCGdxeUf378dP
B0k+vt73/3MnI39v4MKNc0qPCzfOGT0u3Djn9Lhw41zQ48KNc0mPCzfOFT0u
3DjX9Lhw49zQ48KNc0uPCzfO/O9DPPDEhRduvHHu2McDT1x44cYb5559PPDE
hRduvHEe2McDT1x44cYb55F9PPDEhRduvHGe2McDT1x44cYb55l9PPDEhRdu
vHFe2McDT1x44cYb55V9PPDEhRduvHHefv0JNrh3jA==
           "]]}, 
         {RGBColor[0, 0, 1], PointSize[0.005555555555555556], 
          AbsoluteThickness[1.6], Opacity[0.2], LineBox[CompressedData["
1:eJxdzclNQ0EQRdESkUAmFQPzYKAxmGFFAiwqlA6lQulQGCwh+Xzpq/osrt7J
9vN0dxQRXz//7/378iz3j5v9Ldw4zg+duHDjuKDHhRvHJT0u3Diu6HHhxnFN
jws39iYu3Ha39Lhw47ijx4Ubx4YeF24c9/S4cON4oMeFG8cjPS7cOMahj3Hi
gQtP3HjheGIfJx648MSNF44t+zjxwIUnbrxwPLOPEw9ceOLGC8cL+zjxwIUn
brxw7NjHiQcuPHHjheOVfZx44MITN1443tjHiQcuPHHjheOdfZx44MITN144
Pv79DdqbzJA=
           "]]}, 
         {RGBColor[0, 0, 1], PointSize[0.005555555555555556], 
          AbsoluteThickness[1.6], Opacity[0.2], LineBox[CompressedData["
1:eJxdzc1NHTAQhdErKoFOXEPEX4AE8+ARWLHObkpxKVOKS4EICYUzkmWdxad7
dnj7cTxJ8vfj/fs/73zk/xu4cONc0OPCjXNJjws3zhU9Ltw41/S4cOP8pMeF
G+eGHhdunFt6XLhx7uhx4cb5RY8LN85vely4ce7pceHGmd99igeeuPDCjTfO
A/t44IkLL9x44xzYxwNPXHjhxhvnkX088MSFF268cZ7YxwNPXHjhxhvnyD4e
eOLCCzfeOM/s44EnLrxw443zh3088MSFF268cV7YxwNPXHjhxhvn9cvvTVd/
OA==
           "]]}, 
         {RGBColor[0, 0, 1], PointSize[0.005555555555555556], 
          AbsoluteThickness[1.6], Opacity[0.2], LineBox[CompressedData["
1:eJxdzUsNQkEMhtEGJaCEakDBcOHyWGFhpIyUkVIpPBYEzp80zVl9u+VxWDcR
sX/d+3+Wx4zfNdzxwBMXjuXfW5y44Y4HnrhwnOjjxA13PPDEheNMHyduuOOB
Jy4cK32cuOGOB564cFzo48QNdzzwxIXjSh8nbrjjgScuHDf6OHHDHQ88ceG4
f/0EFVBGVA==
           "]]}, 
         {RGBColor[0, 0, 1], PointSize[0.005555555555555556], 
          AbsoluteThickness[1.6], Opacity[0.2], LineBox[CompressedData["
1:eJxdzUtOVkEUhdEdRyIzqZ5vQHwrSIEi0HIKZxy2aihnKDUUxQbJvyq5uVk5
+bKPrn+f3TxJ8uff9/D//+rZyMF7fujCecEd5yV3nFfccV5zx3nDHeeYO84J
d5zTQw9cuHHe0uPCjXNGjws3zjt6XLhx3tPjwo3zgR4XbpyP9Lhw43yix4Ub
5zM9Ltw4X+hx4cb5So8LN843ely4cc7pceHGuaDHhRvnOz0u3DiX9Lhw48xD
P8UDT1x44cYb54p9PPDEhRduvHGu2ccDT1x44cYb5wf7eOCJCy/ceOP8ZB8P
PHHhhRtvnBv28cATF1648cb5xT4eeOLCCzfeOLfs44EnLrxw441zxz4eeOLC
CzfeOPeP/guXyZww
           "]]}, 
         {RGBColor[0, 0, 1], PointSize[0.005555555555555556], 
          AbsoluteThickness[1.6], Opacity[0.2], LineBox[CompressedData["
1:eJxdze1NEDAUhtE3TCKbdAEFUeRTqHyo/GKFuwErdJQ7SkdRY0LgNGmak+bJ
e3j3fPJ4kOTl7/33/j8fR96ewvnEP84R/zjH7z1w4cb5TI8LN84JPS7cOF/o
ceHG+UqPCzfOKT0u3Djf6HHhxjmjx4Ub55weF26cC3pcuHEu6XHhxrmix4Ub
55oeF26c7/S4cOPc0OPCjXNLjws3znzvD3jgiQsv3Hjj/GAfDzxx4YUbb5w7
9vHAExdeuPHGuWcfDzxx4YUbb5wH9vHAExdeuPHGeWQfDzxx4YUbb5yf7OOB
Jy68cOON84t9PPDEhRduvHF+s48Hnrjwwo03ztOr/wDK6JM6
           "]]}, 
         {RGBColor[0, 0, 1], PointSize[0.005555555555555556], 
          AbsoluteThickness[1.6], Opacity[0.2], LineBox[CompressedData["
1:eJxdzclNREEMRVGLSCAThwDNPBfNvCIFr4ijQnEoFQqjkDhf+nKdxdXb275t
Hnci4v3z/7rfX+/nz+P89x78d+LCjWNDjws3jkN6XLhxHNHjwo3jmB4Xbhwn
9Lhw4zilx4Ubxxk9LtzYm7hw213Q48KN45IeF24cV/S4cOO4pseFG8cNPS7c
OG7pceHGMf57FyceuPDEjReOO/Zx4oELT9x44diyjxMPXHjixgvHPfs48cCF
J268cDywjxMPXHjixgvHI/s48cCFJ268cDyxjxMPXHjixgvHM/s48cCFJ268
cLywjxMPXHjixgvH658/AMlH3AM=
           "]]}, 
         {RGBColor[0, 0, 1], PointSize[0.005555555555555556], 
          AbsoluteThickness[1.6], Opacity[0.2], LineBox[CompressedData["
1:eJxdzcFNA0AMRUGLSkgnboALDcQJhCSntOBSthSXsqUAQkIwX7KsOb3D+fF6
eYqIl6/7/j87Zvxd4saDo/77GScu3HjhwRvHiT5OXLjxwoM3jjN9nLhw44UH
bxxv9HHiwo0XHrxxvNPHiQs3XnjwxnGhjxMXbrzw4I3jgz5OXLjxwoM3jit9
nLhw44UHbxw3+jhx4cYLD9447r/+BJ2+VEA=
           "]]}, 
         {RGBColor[0, 0, 1], PointSize[0.005555555555555556], 
          AbsoluteThickness[1.6], Opacity[0.2], LineBox[CompressedData["
1:eJxdzclNGDAURdGnVBI6cQtMAcIQhzCuaOFv6MOl/FJcCiAkRM6XLOssrt7B
7cvR/Y8kr+/v4/+8w5HvN3Dhxjmix4Ub55geF26cE3pcuHFO6XHhxvlFjws3
zhk9Ltw45/S4cONc0OPCjfObHhdunEt6XLhxruhx4ca5pseFG+eGHhdunD/0
uHDjzP/9Ew88ceGFG2+cv+zjgScuvHDjjXPLPh544sILN944/9jHA09ceOHG
G+eOfTzwxIUXbrxx7tnHA09ceOHGG+eBfTzwxIUXbrxxHtnHA09ceOHGG+eJ
fTzwxIUXbrxxnr/8BjjLipw=
           "]]}, 
         {RGBColor[0, 0, 1], PointSize[0.005555555555555556], 
          AbsoluteThickness[1.6], Opacity[0.2], LineBox[CompressedData["
1:eJxdzclNREEMRVGLSCATp8A8Q9HQDCtS8IJAKhSHUqEwtITU50tfrrO4ekeb
z5PtQUR8/fy/9+/L49w9rne3cOM42Xfiwo3jlB4Xbhxn9Lhw4zinx4UbxwU9
Ltw4Lulx4cZxRY8LN/YmLtx2N/S4cOO4pceFG8cdPS7cOO7pceHG8UCPCzeO
R3pcuHGMfR/ixAMXnrjxwvHEPk48cOGJGy8cG/Zx4oELT9x44XhmHyceuPDE
jReOF/Zx4oELT9x44diyjxMPXHjixgvHK/s48cCFJ268cLyxjxMPXHjixgvH
O/s48cCFJ268cHz8+xvgc9ju
           "]]}, 
         {RGBColor[0, 0, 1], PointSize[0.005555555555555556], 
          AbsoluteThickness[1.6], Opacity[0.2], LineBox[CompressedData["
1:eJxdzdtNkEEUhdEdK5FO5k0FRUXEC6gjF4UnWjh9+DKlnFKmFDEmRtYkf/6s
nHzZB5f3JzdPkvx6+P78/75nI/+/wnnOHecFd5xD7jhH3HFecsd5xR3nmDvO
a+44bx574MKN85YeF26cE3pcuHHe0ePCjXNKjws3znt6XLhxzuhx4cb5QI8L
N85Hely4cT7R48KN85keF26cc3pcuHEu6HHhxvlCjws3zld6XLhxvtHjwo0z
H/spHnjiwgs33jjf2ccDT1x44cYb55J9PPDEhRduvHGu2McDT1x44cYb55p9
PPDEhRduvHFu2McDT1x44cYb5wf7eOCJCy/ceOP8ZB8PPHHhhRtvnFv28cAT
F1648ca5++ff3rKcuA==
           "]]}, 
         {RGBColor[0, 0, 1], PointSize[0.005555555555555556], 
          AbsoluteThickness[1.6], Opacity[0.2], LineBox[CompressedData["
1:eJxdzeltFUEQhdErIsFhsDeL2VezGGwDjcEsv0ihQpkQCKFC6VAAGSG9M9Ko
dfTpqvZOfx6cXUjy68//9z3/Lo3z992/9zK+gq/ia/g6voHHrgvnJh3nFh3n
Nh3nDh1nn45zl45zj45zn47zgI7zkI7ziI7zmI7zhI7zlI7zjI7zfNcDF26c
F+xx4cY5YI8LN85L9rhw47xijws3zmv2uHDjvGGPCzfOIXtcuHHesseFG/sO
XLjdHbHHhRvnmD0u3Dgn7HHhxnnPHhdunA/sceHG+cgeF26cueuLeOCJC2+4
8cL5xH088MSFN9x44ZxyHw88ceENN144n7mPB5648IYbL5wv3McDT1x4w40X
zhn38cATF95w44Xzlft44IkLb7jxwvnGfTzwxIU33HjhfOc+HnjiwhtuvHB+
/PdvUoEUGg==
           "]]}, 
         {RGBColor[0, 0, 1], PointSize[0.005555555555555556], 
          AbsoluteThickness[1.6], Opacity[0.2], LineBox[CompressedData["
1:eJxTTMoPSmViYGAQBmIQDQYH0hwYkMEDND5DOipfAY3vgMZPQOM3oPEXoPEP
oPEfoPEZMtDsR+M7oPET0PgNaPwFaPwDaPwHaHyGTDgfANR8Fs4=
           "]]}, 
         {RGBColor[0, 0, 1], PointSize[0.005555555555555556], 
          AbsoluteThickness[1.6], Opacity[0.2], LineBox[CompressedData["
1:eJxdzctNHjAQhdErKiGduAT4SXgkARweAVZpYbbpwqVMKS4FIiREzkiWdRaf
7pe7P4fHoyR/396///1ORj7fwIUb55QeF26cAz0u3Dhn9Lhw43ylx4Ub5xs9
Ltw45/S4cONc0OPCjXNJjws3zhU9Ltw43+lx4cb5QY8LN85Pely4ca7pceHG
uaHHhRvnlh4Xbpz5v4/xwBMXXrjxxvnFPh544sILN944d+zjgScuvHDjjXPP
Ph544sILN944D+zjgScuvHDjjfPIPh544sILN944v9nHA09ceOHGG+eJfTzw
xIUXbrxxntnHA09ceOHGG+flw6+By45g
           "]]}, 
         {RGBColor[0, 0, 1], PointSize[0.005555555555555556], 
          AbsoluteThickness[1.6], Opacity[0.2], LineBox[CompressedData["
1:eJxdzd1NlUEUhtE3VoKdzL34w0EEfxnAg3plC7sHG5hSdilTihATA2uSL19W
dp68L29/H44vkvx5+B7//96rkaevcE6547zmjvOGO85b7jjvnnvgwo1zRo8L
N86BHhdunHN6XLhx3tPjwo1zQY8LN84Hely4cS7pceHGuaLHhRvnIz0u3Dif
6HHhxvlMjws3zhd6XLhxvtLjwo3zjR4Xbpxrely4ceZzn+CBJy68cOONc8M+
Hnjiwgs33ji37OOBJy68cOONc8c+Hnjiwgs33jjf2ccDT1x44cYb58g+Hnji
wgs33jj37OOBJy68cOON84N9PPDEhRduvHF+so8Hnrjwwo03zq///gtP5pZs

           "]]}, 
         {RGBColor[0, 0, 1], PointSize[0.005555555555555556], 
          AbsoluteThickness[1.6], Opacity[0.2], LineBox[CompressedData["
1:eJxdzdttFDAURdEjKgmduAASYBII7zgThscXLdwSKMGl3FJcShI+kGZZsqwl
a+u8PP45nF4k+ft0n99/p16NnJ3LcxfOFf84r/nHeXPugQs3zlt6XLhxDvS4
cONc0+PCjXNDjws3zjt6XLhx3tPjwo1zS48LN84Hely4cT7S48KN84keF26c
z/S4cON8oceFG+crPS7cON/oceHGuaPHhRtnnvsCDzxx4YUbb5x79vHAExde
uPHGObKPB5648MKNN84D+3jgiQsv3HjjfGcfDzxx4YUbb5wT+3jgiQsv3Hjj
/GAfDzxx4YUbb5yf7OOBJy68cOON84t9PPDEhRduvHF+//cjXk6URw==
           "]]}, 
         {RGBColor[0, 0, 1], PointSize[0.005555555555555556], 
          AbsoluteThickness[1.6], Opacity[0.2], LineBox[CompressedData["
1:eJxdzdlNQ0EMhlGLSqAT1xD2fQiE5YkScClTikuZUlgiIeVc6cpzHj79J9vP
ze4oIr5+/t/799Um94/r/W0cp4dOXLhxnNHjwo3jnB4XbhwX9Lhw47ikx4Ub
xxU9LtzYm7hw293Q48KN45YeF24cd/S4cOO4p8eFG8cDPS7cOB7pceHGMQ59
jBMPXHjixgvHE/s48cCFJ268cGzZx4kHLjxx44XjmX2ceODCEzdeOF7Yx4kH
Ljxx44Vjxz5OPHDhiRsvHK/s48QDF5648cLxxj5OPHDhiRsvHO/s48QDF564
8cLx8e9vsSnRVQ==
           "]]}, 
         {RGBColor[0, 0, 1], PointSize[0.005555555555555556], 
          AbsoluteThickness[1.6], Opacity[0.2], LineBox[CompressedData["
1:eJxdzdltUEEQRNGSI4FMhs3sm81i9sFgwF9OoUOZX2fRoUwogJCQfUZ6ejq6
KvXN04ujs4Mkl3++v/9/b4xcfYVzi45zm45zh45zl45zj45zSMe5T8d5QMd5
SMd5RMd5TMd5Qsd5Ssd5Rsd5Tsd5cd0DF26cl+xx4cY5Yo8LN84xe1y4cV6x
x4Ub5zV7XLhx3rDHhRvnLXtcuHFO2OPCjfOOPS7cOO/Z48KN84E9Ltw4H9nj
wo3ziT0u3Dif2ePCjfOFPS7cOPO6b+CBJy68cOON85X7eOCJCy/ceOOcch8P
PHHhhRtvnG/cxwNPXHjhxhvnO/fxwBMXXrjxxjnjPh544sILN944P7iPB564
8MKNN85P7uOBJy68cOON84v7eOCJCy/ceOOc//dvZPencA==
           "]]}, 
         {RGBColor[0, 0, 1], PointSize[0.005555555555555556], 
          AbsoluteThickness[1.6], Opacity[0.2], LineBox[CompressedData["
1:eJxdzdtJBEAMhtFgJdpJavDJu3F11X2yhZQypaSUKUVlQfAMDOE8/HxXh6/r
40VEnH7+7z2/mzzf2/NN3HiwN3HjcXfHHjceHPfscePB8cAeNx4cj+xx48Hx
xB43HhzP7HHjwVH/fYkTF2688OCN44U+Tly48cKDN44DfZy4cOOFB28cr/Rx
4sKNFx68cbzRx4kLN1548MZxpI8TF2688OCN450+Tly48cKDN44P+jhx4cYL
D944PunjxIUbLzx44zj9+RvvnK6R
           "]]}, 
         {RGBColor[0, 0, 1], PointSize[0.005555555555555556], 
          AbsoluteThickness[1.6], Opacity[0.2], LineBox[CompressedData["
1:eJxdzctJBUAMhtFgJdpJanDl23j1qndlCyllSkkpU4qKIHoCw3AWP9/F4ePy
eBYRp6/3/f/cVcbfS9x4cFyzx40Hxw173Hhw3LLHjQfHHXvceHDcs8eNB8cD
e9x4cDyyx40HR/33OU5cuPHCgzeOJ/o4ceHGCw/eOA70ceLCjRcevHE808eJ
CzdeePDG8UIfJy7ceOHBG8eRPk5cuPHCgzeOV/o4ceHGCw/eON7o48SFGy88
eON4p48TF2688OCN4/TrT40mb9A=
           "]]}, 
         {RGBColor[0, 0, 1], PointSize[0.005555555555555556], 
          AbsoluteThickness[1.6], Opacity[0.2], LineBox[CompressedData["
1:eJxdzdlNA0EQRdESkUAmHQEYs5q1MZjlixQqAILoUCqUDoVVSHNGGlWfj6t3
sH1f7/Yi4uPr/74/Xx6238fm7x4tnThWSzecuHAc0+PEhWNNjxMXjhN6nLhw
nNLjxIXjjB4nLhzn9Dhx4bigx4kLxyU9TlzY23Disruix4kLxzU9Tlw4buhx
4sJxS48TF447epy4cNzT48SFoy+9jxvuOPHAhSeOB/Zxwx0nHrjwxLFlHzfc
ceKBC08cj+zjhjtOPHDhieOJfdxwx4kHLjxx7NjHDXeceODCE8cz+7jhjhMP
XHjieGEfN9xx4oELTxyv7OOGO048cOGJ4+3fnzsP5Ls=
           "]]}, 
         {RGBColor[0, 0, 1], PointSize[0.005555555555555556], 
          AbsoluteThickness[1.6], Opacity[0.2], LineBox[CompressedData["
1:eJxdzdltVUEQRdEjIoFIaObRBsw8t23M8EUKFUp/E0WF0qEAMkJ660pXraWt
o7p29vPk4kqSX3/+v+/ld31cvm//vePQhXODjnOTjnOLjnObjnOHjnOXjnOP
jnOfjvOAjvOQjvOIjvOYjnNExzmm4zyh4zw99MCFG+cZe1y4cU7Y48KN85w9
Ltw4L9jjwo3zkj0u3Div2OPCjfOaPS7cOG/Y48KNfQcu3O7esceFG+c9e1y4
cT6wx4Ub5yN7XLhxPrHHhRvnM3tcuHHmoa/igScuvHDjjXPKfTzwxIUXbrxx
zriPB5648MKNN8459/HAExdeuPHG+cJ9PPDEhRduvHEuuI8Hnrjwwo03zlfu
44EnLrxw443zjft44IkLL9x443znPh544sILN944P/77Ny0KDZk=
           "]]}, 
         {RGBColor[0, 0, 1], PointSize[0.005555555555555556], 
          AbsoluteThickness[1.6], Opacity[0.2], LineBox[CompressedData["
1:eJxdzUsNQkEMhtEGJaCEakDBcOHyWGFhpIyUkVIpPBYEzp80zVl9u+VxWDcR
sX/d+3+Wx4zfNdzxwBMXjuXfW5y44Y4HnrhwnOjjxA13PPDEheNMHyduuOOB
Jy4cK32cuOGOB564cFzo48QNdzzwxIXjSh8nbrjjgScuHDf6OHHDHQ88ceG4
f/0EFVBGVA==
           "]]}, 
         {RGBColor[0, 0, 1], PointSize[0.005555555555555556], 
          AbsoluteThickness[1.6], Opacity[0.2], LineBox[CompressedData["
1:eJxdzdtJhUEMhdFgJdpJavDNezz6e3myhZQypaSUKUVFEM4aGMJ62HxXp6/r
4yIijp//e//eTZ7dxI0Hxy173Hhw3LHHjQfHPXvceHA8sMeNB8cje9x4cDyx
x40HR537Eicu3HjhwRvHM32cuHDjhQdvHCf6OHHhxgsP3jhe6OPEhRsvPHjj
eKWPExduvPDgjeOgjxMXbrzw4I3jjT5OXLjxwoM3jnf6OHHhxgsP3jg+6OPE
hRsvPHjj+Pz3NxN8qEk=
           "]]}, 
         {RGBColor[0, 0, 1], PointSize[0.005555555555555556], 
          AbsoluteThickness[1.6], Opacity[0.2], LineBox[CompressedData["
1:eJxdzUsNgEAQg+EGFRwXJ6MBBRMSXicsrJSRMlJWCo8Dgb9J03ynDtMxzp2k
/uq9T8pi+sZghysccMIN1vp3gQ12uMIBJ9xgbfiHDXa4wgEn3GDtr09AGBvx

           "]]}, 
         {RGBColor[0, 0, 1], PointSize[0.005555555555555556], 
          AbsoluteThickness[1.6], Opacity[0.2], LineBox[CompressedData["
1:eJxdzelJREEQhdHCSDSTDsB13Pd2dEb9ZQqVghl0KBVKh6LyQJjz4FEcmo97
sP5abfYi4vv3/7vLd9iWe7vcxHHEO45j3nGc8I7jdNcNJy4cZ/Q4ceFY0ePE
heOcHicuHBf0OHHhuKTHiQvHFT1OXDiu6XHiwnFDjxMX9jacuOzu6HHiwnFP
jxMXjgd6nLhwPNLjxIXjiR4nLhzP9Dhx4ei73scNd5x44MITxwv7uOGOEw9c
eOJYs48b7jjxwIUnjlf2ccMdJx648MTxxj5uuOPEAxeeODbs44Y7Tjxw4Ylj
yz5uuOPEAxeeON7Zxw13nHjgwhPHB/u44Y4TD1x44vj89w8VROt9
           "]]}, 
         {RGBColor[0, 0, 1], PointSize[0.005555555555555556], 
          AbsoluteThickness[1.6], Opacity[0.2], LineBox[CompressedData["
1:eJxdzUsNQkEMhtEGJaCDzWhAwXDh8lhhYaSMlEqpFB4LAudPmuasvt3yOKyb
iNi/7v0/y2OL3xWO5d9b3HDHA0+cuHCc6OOGOx544sSF40wfN9zxwBMnLhwr
fdxwxwNPnLhwXOjjhjseeOLEheNKHzfc8cATJy4cN/q44Y4Hnjhx4bh//QRH
qUIM
           "]]}, 
         {RGBColor[0, 0, 1], PointSize[0.005555555555555556], 
          AbsoluteThickness[1.6], Opacity[0.2], LineBox[CompressedData["
1:eJxdzdtNHTAQRdGjVAKduIZLIEAgGBJeX2lhSnEpU4pL4fGBuGsky1ofW+f0
4f/h8UeSen8f/+eNw8j3K9w4Z8ceuHDj/KTHhRvnnB4XbpwLely4cX7R48KN
c0mPCzfOFT0u3DjX9Lhw4/ymx4Ub54YeF26cW3pcuHH+0OPCjXNHjws3zjz2
CR544sILN9449+zjgScuvHDjjfPAPh544sILN944f9nHA09ceOHGG+cf+3jg
iQsv3HjjPLKPB5648MKNN84T+3jgiQsv3HjjPLOPB5648MKNN84L+3jgiQsv
3HjjvH75DQBbhkE=
           "]]}, 
         {RGBColor[0, 0, 1], PointSize[0.005555555555555556], 
          AbsoluteThickness[1.6], Opacity[0.2], LineBox[CompressedData["
1:eJxdzclNA0AMhlErlUAnrgGJJaxDIAmcuFCAS5lSXMqUwnJA5Fkajd7h03++
+7jYbyLi8/v9/L+Xlxn/r3DjuDp14sKN45oeF24cN/S4cOPY0uPCjeOWHhdu
HHf0uHDjuKfHhRvHAz0u3Dge6XHhxvFEjws3jnHqM5x44MITN144ntnHiQcu
PHHjhWPHPk48cOGJGy8cL+zjxAMXnrjxwvHKPk48cOGJGy8ce/Zx4oELT9x4
4TiwjxMPXHjixgvHkX2ceODCEzdeON7Yx4kHLjxx44Xj/c9f7c96zg==
           "]]}, 
         {RGBColor[0, 0, 1], PointSize[0.005555555555555556], 
          AbsoluteThickness[1.6], Opacity[0.2], LineBox[CompressedData["
1:eJxdzblNA0AQhtERleBOpgYE5jQsBnNEpIRTypYypWwpHAHCb6TV6gWf/s3+
4+xwEhGf3+/n/708z/h/hRvHxbETF24cW3pcuHFc0uPCjeOKHhduHNf0uHDj
uKHHhRvHLT0u3Dju6HHhxrGjx4Ubxz09Ltw4Huhx4cYxjn2KEw9ceOLGC8cj
+zjxwIUnbrxw7NnHiQcuPHHjheOJfZx44MITN144ntnHiQcuPHHjhePAPk48
cOGJGy8cL+zjxAMXnrjxwvHKPk48cOGJGy8cb+zjxAMXnrjxwvH+5y/HjH6j

           "]]}, 
         {RGBColor[0, 0, 1], PointSize[0.005555555555555556], 
          AbsoluteThickness[1.6], Opacity[0.2], LineBox[CompressedData["
1:eJxdzclNQ0EQRdGSI4FMKgYWDGZwYzDDBlKoUDqUCqVDAbNA+qekVussnu7l
8fvqtIuIr993/v+urzM2d7N14sKN45Y9Ltw47tjjwo1jzx4Xbhz37HHhxvHA
HhduHI/sceHG8cQeF24cB/a4cOMYW1/gxAMXnrjxwvFMHyceuPDEjReOI32c
eODCEzdeOF7o48QDF5648cLxSh8nHrjwxI0XjhN9nHjgwhM3Xjje6OPEAxee
uPHC8U4fJx648MSNF44P+jjxwIUnbrxwfP77B0QudQc=
           "]]}, 
         {RGBColor[0, 0, 1], PointSize[0.005555555555555556], 
          AbsoluteThickness[1.6], Opacity[0.2], LineBox[CompressedData["
1:eJxdzclNA0AMhlGLSqAT18CRLSYhLCdacClTikuZUlgOiDxLo9E7/Ppujp+3
56uIOHy/n//3+i7j/w2O+0snbjw4HtjjxoPjkT1uPDie2OPGg+PAHjceHHXp
a5y4cOOFB28cz/Rx4sKNFx68cRzp48SFGy88eOM40ceJCzdeePDG8UIfJy7c
eOHBG8eZPk5cuPHCgzeOV/o4ceHGCw/eON7o48SFGy88eON4p48TF2688OCN
4+PPX1mxZo4=
           "]]}, 
         {RGBColor[0, 0, 1], PointSize[0.005555555555555556], 
          AbsoluteThickness[1.6], Opacity[0.2], LineBox[CompressedData["
1:eJxdzcFNFUAUheETKoFOpgR4KCIqjg9QXNHC3dnGlHJLmVJEF4T33WQy+RZ/
zsXx5fB0luTP6/v3/7+6HHl/jXN16oELN86BHhdunGt6XLhxPtDjwo3zkR4X
bpwbely4cT7R48KNc0uPCzfOZ3pcuHHu6HHhxvlCjws3zld6XLhxvtHjwo1z
T48LN853ely4ceapz/HAExdeuPHG+cE+Hnjiwgs33jhH9vHAExdeuPHGeWAf
Dzxx4YUbb5xH9vHAExdeuPHGeWIfDzxx4YUbb5yf7OOBJy68cOON84t9PPDE
hRduvHGe2ccDT1x44cYb5/eb/wJ4x4z+
           "]]}, 
         {RGBColor[0, 0, 1], PointSize[0.005555555555555556], 
          AbsoluteThickness[1.6], Opacity[0.2], LineBox[CompressedData["
1:eJxdzclNBEAMRUGLSCATx8CN3QwzLCdScCgdikPpUFgOiClLrVYdvt7V4fP6
dBERx+/38/9e3mT8v8aD4/bciRsPjjv2uPHguGePGw+OB/a48eB4ZI8bD44n
9rjx4KhzX+LEhRsvPHjjeKaPExduvPDgjeNAHycu3HjhwRvHC32cuHDjhQdv
HEf6OHHhxgsP3jhO9HHiwo0XHrxxvNLHiQs3XnjwxvFGHycu3HjhwRvHO32c
uHDjhQdvHB9//gIcoWtS
           "]]}, 
         {RGBColor[0, 0, 1], PointSize[0.005555555555555556], 
          AbsoluteThickness[1.6], Opacity[0.2], LineBox[CompressedData["
1:eJxdzctJhEEQhdHCSMZMKgZhfDu2o+Nj5cp9hdKhVCgdisoPgqehKc7i454f
Py9OZxHx9fN/7/b2ud2b7SYu3Dgu6XHhxnFFjws3jmt6XLixN3Hhtrulx4Ub
xx09Ltw47ulx4cbxQI8LN44DPS7cOB7pceHGMf57hxMPXHjixgvHE/s48cCF
J268cBzZx4kHLjxx44XjmX2ceODCEzdeOF7Yx4kHLjxx44XjxD5OPHDhiRsv
HK/s48QDF5648cLxxj5OPHDhiRsvHO/s48QDF5648cLx8edvTgDBUQ==
           "]]}, 
         {RGBColor[0, 0, 1], PointSize[0.005555555555555556], 
          AbsoluteThickness[1.6], Opacity[0.2], LineBox[CompressedData["
1:eJxdzdltlEEQhdErIjGZ9AtmNWCzm8WNwQaeSKEiQR1KhdKhmMVCmjPSqP+j
q0919/Ln2dWdJL9+//+8f391b/z7eHf7Hh+6cO6z4zxgx3nIjvOIHecxO84T
dpwTdpyn7DjP2HGeH3rgwo1zSo8LN84ZPS7cOC/oceHGeUmPCzfOK3pcuHFe
0+PCjfOGHhdunLf0uHBj34ELt905PS7cOO/pceHG+UCPCzfOR3pcuHE+0ePC
jXNBjws3zjz0ER544sILN944n7mPB5648MKNN84l9/HAExdeuPHG+cJ9PPDE
hRduvHG+ch8PPHHhhRtvnCvu44EnLrxw441zzX088MSFF268cb5xHw88ceGF
G2+c79zHA09ceOHGG+fHf98Ah3b9ug==
           "]]}, 
         {RGBColor[0, 0, 1], PointSize[0.005555555555555556], 
          AbsoluteThickness[1.6], Opacity[0.2], LineBox[CompressedData["
1:eJxdzclNGDAURdGnVBI6cQtMAcIQhzCuaOFv6MOl/FJcCiAkRM6XLOssrt7B
7cvR/Y8kr+/v4/+8w5HvN3Dhxjmix4Ub55geF26cE3pcuHFO6XHhxvlFjws3
zhk9Ltw45/S4cONc0OPCjfObHhdunEt6XLhxruhx4ca5pseFG+eGHhdunD/0
uHDjzP/9Ew88ceGFG2+cv+zjgScuvHDjjXPLPh544sILN944/9jHA09ceOHG
G+eOfTzwxIUXbrxx7tnHA09ceOHGG+eBfTzwxIUXbrxxHtnHA09ceOHGG+eJ
fTzwxIUXbrxxnr/8BjjLipw=
           "]]}, 
         {RGBColor[0, 0, 1], PointSize[0.005555555555555556], 
          AbsoluteThickness[1.6], Opacity[0.2], LineBox[CompressedData["
1:eJxdzcttFEAQRdEnRwKZdAgwxoB/0AyMPytSqJXj6FAqlA4Fm4WlOSW1Wmdx
9T4e/x5OF0leXt/b///608jZfT73wIUb50CPCzfOJT0u3Dhf6HHhxrmix4Ub
5ys9Ltw43+hx4cb5To8LN841PS7cODf0uHDj3NLjwo1zR48LN849PS7cOD/o
ceHG+UmPCzfOPPcHPPDEhRduvHF+sY8Hnrjwwo03zpF9PPDEhRduvHF+s48H
nrjwwo03zh/28cATF1648cY5sY8Hnrjwwo03zgP7eOCJCy/ceOM8so8Hnrjw
wo03zhP7eOCJCy/ceOM8v/sfW6iL7Q==
           "]]}, 
         {RGBColor[0, 0, 1], PointSize[0.005555555555555556], 
          AbsoluteThickness[1.6], Opacity[0.2], LineBox[CompressedData["
1:eJxdzVtOlEEUhdEdR6IzqTfvKKgoiFqAeHlyCmccPNVQzlBqKIIak16ddOpf
OfmyH139Orl5kOT27n///vnV4/H34+zf++TQhfOUO84z7jjPueO84I7zkjvO
EXecV9xxXh964MKNc0yPCzfOCT0u3Dhv6HHhxnlLjws3zjt6XLhxTulx4cZ5
T48LN84Hely4se/AhdvunB4XbpyP9Lhw41zQ48KN84keF26cz/S4cON8oceF
G2ce+iEeeOLCCzfeOJfs44EnLrxw441zxT4eeOLCCzfeONfs44EnLrxw443z
lX088MSFF268cW7YxwNPXHjhxhvnG/t44IkLL9x443xnHw88ceGFG2+cH+zj
gScuvHDjjfPzv38DUwT4Og==
           "]]}, 
         {RGBColor[0, 0, 1], PointSize[0.005555555555555556], 
          AbsoluteThickness[1.6], Opacity[0.2], LineBox[CompressedData["
1:eJxdzVlOVkEUhdEdRqIzqRfEBmywwQa1BLF5cgpnJtZQzlBqKGD+xIR1k5vK
ys6X8/Dqz/nNUZK/d/+/9/Adj8P74fAWziN2nBN2nMfsOE/YcZ6y4zxjxzll
xzljx3nOjvOCHeflfQ9cuHFe0ePCjXNOjws3zmt6XLhx3tDjwo3zlh4Xbpx3
9Lhw41zQ48KN854eF27sO3DhtvtIjws3zid6XLhxLulx4cb5TI8LN84Xely4
cb7S48KNM+/7AR544sILN94437iPB5648MKNN84V9/HAExdeuPHGueY+Hnji
wgs33jjfuY8Hnrjwwo03zg338cATF1648cb5wX088MSFF268cX5yHw88ceGF
G2+cX9zHA09ceOHGG+f3f98CxPf+2Q==
           "]]}, 
         {RGBColor[0, 0, 1], PointSize[0.005555555555555556], 
          AbsoluteThickness[1.6], Opacity[0.2], LineBox[CompressedData["
1:eJxdzcsJAkAMRdFgJVqGu9RgBcG/K1uYUqaUKSWlqAgi50EIZ3V3x+fhsomI
/fs+/7tjxv+2OHHhgSdeuHGc6OPEhQeeeOHGcaaPExceeOKFG8eFPk5ceOCJ
F24cV/o4ceGBJ164cdzo48SFB5544cZxp48TFx544oUbx+PnF4mQPyg=
           "]]}, 
         {RGBColor[0, 0, 1], PointSize[0.005555555555555556], 
          AbsoluteThickness[1.6], Opacity[0.2], LineBox[CompressedData["
1:eJxdzeltFUEQhdErIoEs2Gn2fbPZ18ZgbH6RQoUyKZBBhdKhYGRk6Z2RRq2j
T1d14eD33uG5JH9O/n/v6XdxnL7v/7+X8GV8BV/F1/B1fAOPXRfOTTrOLTrO
bTrOHTrOXTrOPTrOfTrOAzrOQzrOIzrOYzrOEzrOUzrOMzrOczrOi10PXLhx
XrLHhRtnjz0u3Dj77HHhxnnFHhdunNfsceHGecMeF26ct+xx4cZ5xx4Xbuw7
cOF294E9Ltw4H9njwo3ziT0u3Dif2ePCjfOFPS7cOF/Z48KNM3d9Hg88ceEN
N14437iPB5648IYbL5wD7uOBJy684cYL5zv38cATF95w44Xzg/t44IkLb7jx
wjnkPh544sIbbrxwfnIfDzxx4Q03XjhH3McDT1x4w40XzjH38cATF95w44Xz
68x/AUSPFSw=
           "]]}, 
         {RGBColor[0, 0, 1], PointSize[0.005555555555555556], 
          AbsoluteThickness[1.6], Opacity[0.2], LineBox[CompressedData["
1:eJxdzedtVUEUhdEtKsFFkNOQczJgmzwYTPhFC6eUKYICTim3FEBISG+NdHW1
9Gnr7B3/3D85leTXn+/v/987M7LzzuJz+Dy+gC/iS/gyvoKv4mt47LpwrtNx
btBxbtJxbtFxbtNx7tBx7tJx7tFx7tNxHtBxHtJxHtFxHtNxntBxntJxnu16
4MKN85w9Ltw4++xx4cZ5wR4XbpyX7HHhxnnFHhdunAP2uHDjHLLHhRvniD0u
3Div2ePCjfOGPS7cOG/Z48KN8449Ltw479njwo3zgT0u3Dgf2ePCjTN3fRoP
PHHhhRtvOJ+4jweeuPDCjTecY+7jgScuvHDjDecz9/HAExdeuPGG84X7eOCJ
Cy/ceMM54T4eeOLCCzfecL5yHw88ceGFG28437iPB5648MKNN5zv3McDT1x4
4cYbzo///g2tYKy5
           "]]}, 
         {RGBColor[0, 0, 1], PointSize[0.005555555555555556], 
          AbsoluteThickness[1.6], Opacity[0.2], LineBox[CompressedData["
1:eJxdzbsNAkEMRVGLSqAJ4qmBCqyFBTaihSnFpUwpUwqfAMF5kmWd6B6Wx2nd
RcTxde//WS4tftdx4YEnjvO/97jhxB0XHnjiuNDHDSfuuPDAE8dKHzecuOPC
A08cV/q44cQdFx544rjRxw0n7rjwwBPHnT5uOHHHhQeeOLavn0CUPN8=
           "]]}, 
         {RGBColor[0, 0, 1], PointSize[0.005555555555555556], 
          AbsoluteThickness[1.6], Opacity[0.2], LineBox[CompressedData["
1:eJxdzUtOVkEUhdEdRiIzqaaC+ABBBR8lCkiLKZxh2KyhnKHUUHw0TP5Vyc3N
ysmXfXz7dH53lOTXn+/v/9+r5yMH78WhC+eEO84pd5yX3HHOuOO84o7zmjvO
m0MPXLhx3tLjwo1zTo8LN84FPS7cOO/oceHGuaTHhRvnih4Xbpz39Lhw43yg
x4Ub5yM9Ltw41/S4cOPc0OPCjfOJHhdunM/0uHDjfKHHhRvnKz0u3Djz0M/w
wBMXXrjxxvnGPh544sILN944t+zjgScuvHDjjfOdfTzwxIUXbrxxfrCPB564
8MKNN84d+3jgiQsv3Hjj3LOPB5648MKNN84D+3jgiQsv3Hjj/GQfDzxx4YUb
b5zH//4NTFKanw==
           "]]}, 
         {RGBColor[0, 0, 1], PointSize[0.005555555555555556], 
          AbsoluteThickness[1.6], Opacity[0.2], LineBox[CompressedData["
1:eJxdzcsJQkEMQNFgJVqBLaQGd+4G9flZ2cKUMqWklCnFzwPBEwjJWd3d6XlY
NhGxf+/nfifPuT7H9Tbc8cCFJ47Lv7c4ccMdD1x44ljo48QNdzxw4YnjSh8n
brjjgQtPHDf6OHHDHQ9ceOK408eJG+544MITx+PnF3pbUT8=
           "]]}, 
         {RGBColor[0, 0, 1], PointSize[0.005555555555555556], 
          AbsoluteThickness[1.6], Opacity[0.2], LineBox[CompressedData["
1:eJxdzdlNQzEQhtERlUAnfmcP+24CCfBEC1MDFbiUKcWlsAop50pX9pH16d9Z
vi9WWxHx8fV/nz9f7rbfy9XfubfpxLHPO44D3nEc8o7jaNMNJy4cx/Q4ceFY
0OPEheOEHicuHKf0OHHhOKPHiQvHOT1OXDgu6HHiwnFJjxMX9mw4cdld0+PE
heOGHicuHLf0OHHhuKPHiQvHPT1OXDge6HHiwtE3vY0b7jjxwIUnjkf2ccMd
Jx648MSxZB833HHigQtPHE/s44Y7Tjxw4YnjmX3ccMeJBy48cazYxw13nHjg
whPHmn3ccMeJBy48cbywjxvuOPHAhSeOV/Zxwx0nHrjwxPH2708tHe0i
           "]]}, 
         {RGBColor[0, 0, 1], PointSize[0.005555555555555556], 
          AbsoluteThickness[1.6], Opacity[0.2], LineBox[CompressedData["
1:eJxdzctNQ0EMhlGLSqAT18CGR3gMgSQgFrTgUqYUlzKlJBAJKedKV56z+PXd
bH9ud1cR8X36f+/fV3d5fjycb+O4v3Tiwo29iQu3u0f2uHDj2LDHhRvHE3tc
uHE8s8eFG8cLe1y4cbyyx4Ubx7j0NU48cOGJGy8cb/Rx4oELT9x44djSx4kH
Ljxx44XjnT5OPHDhiRsvHB/0ceKBC0/ceOHY0ceJBy48ceOFY08fJx648MSN
F44DfZx44MITN144PunjxAMXnrjxwvH17yNBU7Iz
           "]]}, 
         {RGBColor[0, 0, 1], PointSize[0.005555555555555556], 
          AbsoluteThickness[1.6], Opacity[0.2], LineBox[CompressedData["
1:eJxdzctNA0AMRVGLSkgnroFtCJhA+KxowaVMKS5lSuGzQORYGo3O4ukezp93
l5uIOH6/n//3+pjx/wbH/bUTNx4cJ/a48eB4YI8bD45H9rjx4Khr3+LEhRsv
PHjjeKKPExduvPDgjeNMHycu3HjhwRvHM32cuHDjhQdvHC/0ceLCjRcevHFc
6OPEhRsvPHjjeKWPExduvPDgjeONPk5cuPHCgzeOd/o4ceHGCw/eOD7+/AXp
1WKg
           "]]}, 
         {RGBColor[0, 0, 1], PointSize[0.005555555555555556], 
          AbsoluteThickness[1.6], Opacity[0.2], LineBox[CompressedData["
1:eJxdzd1NlUEUhtE3VoKdzL34w0EEfxnAg3plC7sHG5hSdilTihATA2uSL19W
dp68L29/H44vkvx5+B7//96rkaevcE6547zmjvOGO85b7jjvnnvgwo1zRo8L
N86BHhdunHN6XLhx3tPjwo1zQY8LN84Hely4cS7pceHGuaLHhRvnIz0u3Dif
6HHhxvlMjws3zhd6XLhxvtLjwo3zjR4Xbpxrely4ceZzn+CBJy68cOONc8M+
Hnjiwgs33ji37OOBJy68cOONc8c+Hnjiwgs33jjf2ccDT1x44cYb58g+Hnji
wgs33jj37OOBJy68cOON84N9PPDEhRduvHF+so8Hnrjwwo03zq///gtP5pZs

           "]]}, 
         {RGBColor[0, 0, 1], PointSize[0.005555555555555556], 
          AbsoluteThickness[1.6], Opacity[0.2], LineBox[CompressedData["
1:eJxdzUsNQkEMhtEGJaCDzWhAwXDh8lhhYaSMlEqpFB4LAudPmuasvt3yOKyb
iNi/7v0/y2OL3xWO5d9b3HDHA0+cuHCc6OOGOx544sSF40wfN9zxwBMnLhwr
fdxwxwNPnLhwXOjjhjseeOLEheNKHzfc8cATJy4cN/q44Y4Hnjhx4bh//QRH
qUIM
           "]]}, 
         {RGBColor[0, 0, 1], PointSize[0.005555555555555556], 
          AbsoluteThickness[1.6], Opacity[0.2], LineBox[CompressedData["
1:eJxdzd1NlUEUhtE3VoKdzL34w0EEfxnAg3plC7sHG5hSdilTihATA2uSL19W
dp68L29/H44vkvx5+B7//96rkaevcE6547zmjvOGO85b7jjvnnvgwo1zRo8L
N86BHhdunHN6XLhx3tPjwo1zQY8LN84Hely4cS7pceHGuaLHhRvnIz0u3Dif
6HHhxvlMjws3zhd6XLhxvtLjwo3zjR4Xbpxrely4ceZzn+CBJy68cOONc8M+
Hnjiwgs33ji37OOBJy68cOONc8c+Hnjiwgs33jjf2ccDT1x44cYb58g+Hnji
wgs33jj37OOBJy68cOON84N9PPDEhRduvHF+so8Hnrjwwo03zq///gtP5pZs

           "]]}, 
         {RGBColor[0, 0, 1], PointSize[0.005555555555555556], 
          AbsoluteThickness[1.6], Opacity[0.2], LineBox[CompressedData["
1:eJxdzdlJREEQhtHCSJxMKgZBx3VsR8flSTCCCqVDqVA6FFeEORcu1efh49/s
388OJxHx8fV/35+vz/P3cfV3L46duHDj2NLjwo3jkh4XbuxNXLjtrulx4cZx
Q48LN45bely4cdzR48KNY0ePCzeOe3pcuHGMY5/ixAMXnrjxwvHAPk48cOGJ
Gy8ce/Zx4oELT9x44XhkHyceuPDEjReOJ/Zx4oELT9x44TiwjxMPXHjixgvH
M/s48cCFJ268cLywjxMPXHjixgvHK/s48cCFJ268cLz9+xPobL0E
           "]]}, 
         {RGBColor[0, 0, 1], PointSize[0.005555555555555556], 
          AbsoluteThickness[1.6], Opacity[0.2], LineBox[CompressedData["
1:eJxdzeeplkEUhdGNlWgfhjHndA3X7HiD4ZctnFKmAXs4pUwpKoLwrYGXl8XD
5lw6+Xl0fiHJrz/f3/+/d3nk4F3BV/E1PA5dONfpODfoODfpOLfoOLfpOHfo
OHfpOPfoOPfpOA/oOA/pOI/oOI/pOE/oOE/pOM8OPXDhxnnOHhdunCP2uHDj
vGCPCzfOS/a4cOO8Yo8LN85r9rhw4xyzx4Ub5w17XLhx3rLHhRvnHXtcuHHe
s8eFG+cDe1y4cT6yx4Ub5xN7XLhxPrPHhRtnHvoiHnjiwgs33jhfuI8Hnrjw
wo03zgn38cATF1648cY55T4eeOLCCzfeOGfcxwNPXHjhxhvnnPt44IkLL9x4
43zlPh544sILN94437iPB5648MKNN8537uOBJy68cOON8+O/fwMfHalq
           "]]}, 
         {RGBColor[0, 0, 1], PointSize[0.005555555555555556], 
          AbsoluteThickness[1.6], Opacity[0.2], LineBox[CompressedData["
1:eJxdzelJREEQhdHCSDSTDsB13Pd2dEb9ZQqVghl0KBVKh6LyQJjz4FEcmo97
sP5abfYi4vv3/7vLd9iWe7vcxHHEO45j3nGc8I7jdNcNJy4cZ/Q4ceFY0ePE
heOcHicuHBf0OHHhuKTHiQvHFT1OXDiu6XHiwnFDjxMX9jacuOzu6HHiwnFP
jxMXjgd6nLhwPNLjxIXjiR4nLhzP9Dhx4ei73scNd5x44MITxwv7uOGOEw9c
eOJYs48b7jjxwIUnjlf2ccMdJx648MTxxj5uuOPEAxeeODbs44Y7Tjxw4Ylj
yz5uuOPEAxeeON7Zxw13nHjgwhPHB/u44Y4TD1x44vj89w8VROt9
           "]]}, 
         {RGBColor[0, 0, 1], PointSize[0.005555555555555556], 
          AbsoluteThickness[1.6], Opacity[0.2], LineBox[CompressedData["
1:eJxdzUtNBVAMRdEGJeCkAxSgoDx4fEZYuFIqpVIqhc+AwDpJ06zRvrt8PFxv
IuL+677/z7oy/m7w4nj871ucuPDBjQcvjgt9nLjwwY0HL44n+jhx4YMbD14c
z/Rx4sIHNx68OK70ceLCBzcevDhe6OPEhQ9uPHhxvNLHiQsf3Hjw4nijjxMX
Prjx4MXx/utPekVL2w==
           "]]}, 
         {RGBColor[0, 0, 1], PointSize[0.005555555555555556], 
          AbsoluteThickness[1.6], Opacity[0.2], LineBox[CompressedData["
1:eJxdzd1NFUAUhdEdK4FOpgPgKsqP6HgBhSdbOO82MaWcUqYUMCRG1kkmk/Xw
ZZ8efx8ePyT58/r+/m93NvL/Fc75ew9cuHEu6HHhxjnQ48KN85EeF26cT/S4
cONc0uPCjfOZHhdunC/0uHDjXNHjwo1zTY8LN84NPS7cOLf0uHDjfKXHhRvn
jh4Xbpxv9Lhw43ynx4UbZ773CR544sILN944P9jHA09ceOHGG+fIPh544sIL
N9449+zjgScuvHDjjfPAPh544sILN944j+zjgScuvHDjjfOTfTzwxIUXbrxx
frGPB5648MKNN84T+3jgiQsv3HjjPP/zC8zpkAA=
           "]]}, 
         {RGBColor[0, 0, 1], PointSize[0.005555555555555556], 
          AbsoluteThickness[1.6], Opacity[0.2], LineBox[CompressedData["
1:eJxdzUsNwwAMBNFVkKS3wjCGILCi5ncKBUMxFEMxlLY5RO2sZFnvNI/5nJZB
0vNz339tfJl+Z7DDASdccMNa/j3CBjsccMIFN6wVfdhghwNOuOCGtaEPG+xw
wAkX3LB29GGDHQ444YIb1nH7Da/YLUs=
           "]]}, 
         {RGBColor[0, 0, 1], PointSize[0.005555555555555556], 
          AbsoluteThickness[1.6], Opacity[0.2], LineBox[CompressedData["
1:eJxdzdlJREEQhtHCSDSTfncf970dHZcnU6gcTKBDqVA6FJULwpwLl+ZQfPx7
66/VZicivn//v3f59tvy3ixv4jjgjuOQO44j7jiOueM42XbDiQvHKT1OXDhW
9Dhx4Tijx4kLxzk9Tlw4Luhx4sJxSY8TF44repy4cFzT48SFfRtOXHa39Dhx
4bijx4kLxz09Tlw4Huhx4sLxSI8TF44nepy4cPRt7+KGO048cOGJ45l93HDH
iQcuPHGs2ccNd5x44MITxwv7uOGOEw9ceOJ4ZR833HHigQtPHBv2ccMdJx64
8MTxxj5uuOPEAxeeON7Zxw13nHjgwhPHB/u44Y4TD1x44vj89w/Ji+5H
           "]]}, 
         {RGBColor[0, 0, 1], PointSize[0.005555555555555556], 
          AbsoluteThickness[1.6], Opacity[0.2], LineBox[CompressedData["
1:eJxdzctNA0AMQEGLSqAT15AbB4IJBMKJFlzKluJSthS+QspYWnnnYL2708fh
fBMRh6/3vX9mHvL3c/+3j9dO3HhwPHKPGw+OuvYtTly48cKDN44n+jhx4cYL
D944TvRx4sKNFx68cTzTx4kLN1548MbxQh8nLtx44cEbx5k+Tly48cKDN45X
+jhx4cYLD9443ujjxIUbLzx447jQx4kLN1548Mbx/u9PO1SKnA==
           "]]}, 
         {RGBColor[0, 0, 1], PointSize[0.005555555555555556], 
          AbsoluteThickness[1.6], Opacity[0.2], LineBox[CompressedData["
1:eJxdzdltUEEQRNGSI4FMhs3sm81i9sFgwF9OoUOZX2fRoUwogJCQfUZ6ejq6
KvXN04ujs4Mkl3++v/9/b4xcfYVzi45zm45zh45zl45zj45zSMe5T8d5QMd5
SMd5RMd5TMd5Qsd5Ssd5Rsd5Tsd5cd0DF26cl+xx4cY5Yo8LN84xe1y4cV6x
x4Ub5zV7XLhx3rDHhRvnLXtcuHFO2OPCjfOOPS7cOO/Z48KN84E9Ltw4H9nj
wo3ziT0u3Dif2ePCjfOFPS7cOPO6b+CBJy68cOON85X7eOCJCy/ceOOcch8P
PHHhhRtvnG/cxwNPXHjhxhvnO/fxwBMXXrjxxjnjPh544sILN944P7iPB564
8MKNN85P7uOBJy68cOON84v7eOCJCy/ceOOc//dvZPencA==
           "]]}, 
         {RGBColor[0, 0, 1], PointSize[0.005555555555555556], 
          AbsoluteThickness[1.6], Opacity[0.2], LineBox[CompressedData["
1:eJxdzdlNREEMRUGLSCATp8C+QzMwLF+kYBFJh+JQOhRWIU096cldH0f3YPN+
tN2LiI+v//v+fH2Yv4/Lv3u068SFG8cxPS7cOE7oceHGcUqPCzeOM3pcuHGc
0+PCjeOCHhdu7E1cuO2u6HHhxnFNjws3jht6XLhx3NLjwo3jjh4Xbhz39Lhw
4xi73seJBy48ceOF44F9nHjgwhM3Xjg27OPEAxeeuPHC8cg+Tjxw4YkbLxxP
7OPEAxeeuPHCsWUfJx648MSNF45n9nHigQtP3HjheGEfJx648MSNF45X9nHi
gQtP3HjhePv3J1pU1dg=
           "]]}, 
         {RGBColor[0, 0, 1], PointSize[0.005555555555555556], 
          AbsoluteThickness[1.6], Opacity[0.2], LineBox[CompressedData["
1:eJxdzclJADAURdGHlWgnqcGF8xBnXYkd/FJSyi8lpagIoudDCGdxeUf378dP
B0k+vt73/3MnI39v4MKNc0qPCzfOGT0u3Djn9Lhw41zQ48KNc0mPCzfOFT0u
3DjX9Lhw49zQ48KNc0uPCzfO/O9DPPDEhRduvHHu2McDT1x44cYb5559PPDE
hRduvHEe2McDT1x44cYb55F9PPDEhRduvHGe2McDT1x44cYb55l9PPDEhRdu
vHFe2McDT1x44cYb55V9PPDEhRduvHHefv0JNrh3jA==
           "]]}, 
         {RGBColor[0, 0, 1], PointSize[0.005555555555555556], 
          AbsoluteThickness[1.6], Opacity[0.2], LineBox[CompressedData["
1:eJxdzdtpkEEUhdFNKtFO5kljvCUx0XifXNWntHAaEaaUU8qUoiKIWQM/P4vN
x3l8dX96e5Dk5+/vz//vezLy/yucp+w4h+w4z9hxjthxnrPjvGDHecmO84od
5zU7zvFDD1y4cU7oceHGOaXHhRvnDT0u3Dhn9Lhw45zT48KN85YeF26cd/S4
cONc0OPCjfOeHhdunA/0uHDjfKTHhRvnEz0u3Dif6XHhxvlCjws3zld6XLhx
5kM/wgNPXHjhxhvnkvt44IkLL9x441xxHw88ceGFG2+ca+7jgScuvHDjjXPD
fTzwxIUXbrxxbrmPB5648MKNN84d9/HAExdeuPHG+cZ9PPDEhRduvHG+cx8P
PHHhhRtvnB///AtQip5G
           "]]}, 
         {RGBColor[0, 0, 1], PointSize[0.005555555555555556], 
          AbsoluteThickness[1.6], Opacity[0.2], LineBox[CompressedData["
1:eJxdzcFJBFAMRdFgJdpJtm6tII6OjitbSCm/lJSSUlQEkfMghLO6D5fPp+td
RDx+38//XWX83z1OXLjxwYMXxzN9nLhw44MHL44LfZy4cOODBy+OF/o4ceHG
Bw9eHK/0ceLCjQ8evDiu9HHiwo0PHrw43ujjxIUbHzx4cbzTx4kLNz548OK4
0ceJCzc+ePDi+PjzF2nJUEA=
           "]]}, 
         {RGBColor[0, 0, 1], PointSize[0.005555555555555556], 
          AbsoluteThickness[1.6], Opacity[0.2], LineBox[CompressedData["
1:eJxdzctJhEEQhdHCSDSTikF0fGs7Oj5Wrt1VKB1KhdKhqPww4GloirP4uGf7
r/PDSUR8//6/u72L3O7NdhMXbhyX9Lhw49jR48KN44oeF24c1/S4cGNv4sJt
d0uPCzeOO3pcuHHc0+PCjeOBHhduHI/0uHDjeKLHhRvH+O9TnHjgwhM3Xjie
2ceJBy48ceOFY88+Tjxw4YkbLxwv7OPEAxeeuPHC8co+Tjxw4YkbLxwH9nHi
gQtP3HjheGMfJx648MSNF4539nHigQtP3Hjh+GAfJx648MSNF47Po38A/1rH
iQ==
           "]]}, 
         {RGBColor[0, 0, 1], PointSize[0.005555555555555556], 
          AbsoluteThickness[1.6], Opacity[0.2], LineBox[CompressedData["
1:eJxdzclNGDAURdGnVEI6cQsQCGOIIWFa0cKXaMSl/FJcCsMCwfmSZZ3F1ft5
+3x09yPJy9t7/z+uDke+XuMcfffAhRvnFz0u3DjH9Lhw45zQ48KN85seF26c
U3pcuHHO6HHhxjmnx4Ub54IeF26cS3pcuHGu6HHhxvlDjws3zjU9Ltw4f+lx
4caZ332AB5648MKNN84N+3jgiQsv3Hjj3LKPB5648MKNN84/9vHAExdeuPHG
+c8+Hnjiwgs33jh37OOBJy68cOONc88+Hnjiwgs33jgP7OOBJy68cOON88g+
Hnjiwgs33jhPn34FeEOJOA==
           "]]}, 
         {RGBColor[0, 0, 1], PointSize[0.005555555555555556], 
          AbsoluteThickness[1.6], Opacity[0.2], LineBox[CompressedData["
1:eJxdzclNREEMRVGLSCATx9DMc9HQDCsyQA6lQnEoFQrDAukfS6XSWVy9k/3n
7nAUEV8/7/f/u95lbO5068SFG8cZPS7cOM7pceHGcUGPCzeOS3pcuHFc0ePC
jeOaHhduHDf0uHDjuKXHhRvHHT0u3Dju6XHhxvFAjws3jkd6XLhxjK2PceKB
C0/ceOF4Yh8nHrjwxI0Xjj37OPHAhSduvHA8s48TD1x44sYLxwv7OPHAhSdu
vHAc2MeJBy48ceOF45V9nHjgwhM3Xjje2MeJBy48ceOF4519nHjgwhM3Xjg+
/v0NphOEWw==
           "]]}, 
         {RGBColor[0, 0, 1], PointSize[0.005555555555555556], 
          AbsoluteThickness[1.6], Opacity[0.2], LineBox[CompressedData["
1:eJxdzctNHjAQhdGrVAKduAYIBAgE8ye8VhSQzZTiUqYUl8JjgeCMZFln8eke
H15O7n8k+f/23v+Pq9ORr9c4P7974MKNc0aPCzfOOT0u3Di/6HHhxrmgx4Ub
55IeF26cK3pcuHF+0+PCjXNNjws3zg09Ltw4f+hx4ca5pceFG2d+9xEeeOLC
CzfeOHfs44EnLrxw441zYB8PPHHhhRtvnL/s44EnLrxw443zj3088MSFF268
ce7ZxwNPXHjhxhvngX088MSFF268cR7ZxwNPXHjhxhvniX088MSFF268cZ4/
/QrwAYGg
           "]]}, 
         {RGBColor[0, 0, 1], PointSize[0.005555555555555556], 
          AbsoluteThickness[1.6], Opacity[0.2], LineBox[CompressedData["
1:eJxdzddNg0EQhdERlUAn+0zG5LwYTHiihSmCAraUKWVLIQrJx5K1/9Ho091a
vi9WGxHx8fX/fn9+ud1+Py7/3p11J45d7jj2uOPY547jgDuOw3U3nLhwHNHj
xIVjQY8TF45jepy4cJzQ48SF45QeJy4cZ/Q4ceE4p8eJC8cFPU5c2LfhxGV3
RY8TF45repy4cNzQ48SF45YeJy4cd/Q4ceG4p8eJC0df9yZuuOPEAxeeOB7Y
xw13nHjgwhPHkn3ccMeJBy48cTyyjxvuOPHAhSeOJ/Zxwx0nHrjwxLFiHzfc
ceKBC08cz+zjhjtOPHDhieOFfdxwx4kHLjxxvLKPG+448cCFJ463f38CDPnv
6w==
           "]]}, 
         {RGBColor[0, 0, 1], PointSize[0.005555555555555556], 
          AbsoluteThickness[1.6], Opacity[0.2], LineBox[CompressedData["
1:eJxdzclNREEMRVGLSCATx8CO2XxohhUpOJQKxaFUKAwLpD6WSqWzeLpXx9f1
6SIijp/3+//d3GSc3e25EzceHHfscePBcc8eNx4cD+xx48HxyB43HhxP7HHj
wVHnvsSJCzdeePDG8UwfJy7ceOHBG8dBHycu3HjhwRvHC32cuHDjhQdvHK/0
ceLCjRcevHGc6OPEhRsvPHjjeKOPExduvPDgjeOdPk5cuPHCgzeOD/o4ceHG
Cw/eOD7//Q3Bymle
           "]]}, 
         {RGBColor[0, 0, 1], PointSize[0.005555555555555556], 
          AbsoluteThickness[1.6], Opacity[0.2], LineBox[CompressedData["
1:eJxdzblNREEQRdESkUAmFQP7MkAzMCwWPlaF0qFUKB0Ki4H0T0mt1jGu3sn+
8/RwFBFfP+/3/7s+y9jc+daJCzeOC3pcuHFc0uPCjeOKHhduHNf0uHDjuKHH
hRvHLT0u3Dju6HHhxrGjx4Ubxz09Ltw4Huhx4cbxSI8LN46x9TFOPHDhiRsv
HE/s48QDF5648cKxZx8nHrjwxI0Xjmf2ceKBC0/ceOF4YR8nHrjwxI0XjgP7
OPHAhSduvHC8so8TD1x44sYLxxv7OPHAhSduvHC8s48TD1x44sYLx8e/vwGJ
c4CM
           "]]}, 
         {RGBColor[0, 0, 1], PointSize[0.005555555555555556], 
          AbsoluteThickness[1.6], Opacity[0.2], LineBox[CompressedData["
1:eJxdzdltlEEQhdErRwKZ9AObMRgwq1nsxmCWJ1KoUDqUCqVDsVmENGekUf9H
V5/q7tWvs+ujJOv2//v986t74+/H+b/3/qEL5wE7zkN2nEfsOMfsOI/ZcU7Y
cZ6w4zxlxzllx3nGjvP80AMXbpwX9Lhw45zR48KN85IeF26cV/S4cOO8pseF
G+cNPS7cOG/pceHGeUePCzf2Hbhw272nx4Ub5wM9Ltw4H+lx4cb5RI8LN84F
PS7cOJf0uHDjzEPfwQNPXHjhxhvnM/fxwBMXXrjxxrniPh544sILN944X7iP
B5648MKNN85X7uOBJy68cOONc819PPDEhRduvHG+cR8PPHHhhRtvnO/cxwNP
XHjhxhvnB/fxwBMXXrjxxvn53zcIWACG
           "]]}, 
         {RGBColor[0, 0, 1], PointSize[0.005555555555555556], 
          AbsoluteThickness[1.6], Opacity[0.2], LineBox[CompressedData["
1:eJxdzUtOVkEUhdEdRyIzqZ5vQHwrSIEi0HIKZxy2aihnKDUUxQbJvyq5uVk5
+bKPrn+f3TxJ8uff9/D//+rZyMF7fujCecEd5yV3nFfccV5zx3nDHeeYO84J
d5zTQw9cuHHe0uPCjXNGjws3zjt6XLhx3tPjwo3zgR4XbpyP9Lhw43yix4Ub
5zM9Ltw4X+hx4cb5So8LN843ely4cc7pceHGuaDHhRvnOz0u3DiX9Lhw48xD
P8UDT1x44cYb54p9PPDEhRduvHGu2ccDT1x44cYb5wf7eOCJCy/ceOP8ZB8P
PHHhhRtvnBv28cATF1648cb5xT4eeOLCCzfeOLfs44EnLrxw441zxz4eeOLC
CzfeOPeP/guXyZww
           "]]}, 
         {RGBColor[0, 0, 1], PointSize[0.005555555555555556], 
          AbsoluteThickness[1.6], Opacity[0.2], LineBox[CompressedData["
1:eJxdzUtOVkEUhdEdRiIzqaaC+ABBBR8lCkiLKZxh2KyhnKHUUHw0TP5Vyc3N
ysmXfXz7dH53lOTXn+/v/9+r5yMH78WhC+eEO84pd5yX3HHOuOO84o7zmjvO
m0MPXLhx3tLjwo1zTo8LN84FPS7cOO/oceHGuaTHhRvnih4Xbpz39Lhw43yg
x4Ub5yM9Ltw41/S4cOPc0OPCjfOJHhdunM/0uHDjfKHHhRvnKz0u3Djz0M/w
wBMXXrjxxvnGPh544sILN944t+zjgScuvHDjjfOdfTzwxIUXbrxxfrCPB564
8MKNN84d+3jgiQsv3Hjj3LOPB5648MKNN84D+3jgiQsv3Hjj/GQfDzxx4YUb
b5zH//4NTFKanw==
           "]]}, 
         {RGBColor[0, 0, 1], PointSize[0.005555555555555556], 
          AbsoluteThickness[1.6], Opacity[0.2], LineBox[CompressedData["
1:eJxdzcsJQkEMQNFgJVqDDUwN7twNT5+flS1MKVNKSkkp/kDwBEJyVne3PA7r
JiL2r33fz+TSvs/xewvH6d9b3HDHA0+cuHCc6eOGOx544sSFY6WPG+544IkT
F44LfdxwxwNPnLhwXOnjhjseeOLEheNGHzfc8cATJy4c95+fhHJX8Q==
           "]]}, 
         {RGBColor[0, 0, 1], PointSize[0.005555555555555556], 
          AbsoluteThickness[1.6], Opacity[0.2], LineBox[CompressedData["
1:eJxdzclNREEMRVGLSCATx8CKGTM0DStScCgVikOpUBhaQuJ86ct1Fk/34vnz
8nAWEcfv/+f+fn2Vp8f16Q72Jm487m7Y48aD45Y9bjw47tjjxoPjnj1uPDge
2OPGg+ORPW48OOq/z3Hiwo0XHrxxPNHHiQs3XnjwxvFMHycu3HjhwRvHC32c
uHDjhQdvHK/0ceLCjRcevHEc6OPEhRsvPHjjeKOPExduvPDgjeNIHycu3Hjh
wRvHO32cuHDjhQdvHB9//gKI2avt
           "]]}, 
         {RGBColor[0, 0, 1], PointSize[0.005555555555555556], 
          AbsoluteThickness[1.6], Opacity[0.2], LineBox[CompressedData["
1:eJxdzclNBDAMQFGLSqAT18CN3QwMy4kWXEpKcSkphVVI8yJF9jtY/+LwcXk8
i4jrr/89f97c5O9y9TdvT5248eC44x43Hhz33OPGg+OBe9x4cNSpz3Hiwo0X
HrxxPNLHiQs3XnjwxnGgjxMXbrzw4I3jiT5OXLjxwoM3jmf6OHHhxgsP3jiO
9HHiwo0XHrxxvNDHiQs3XnjwxvFKHycu3HjhwRvHG32cuHDjhQdvHO///gR3
w5dO
           "]]}, 
         {RGBColor[0, 0, 1], PointSize[0.005555555555555556], 
          AbsoluteThickness[1.6], Opacity[0.2], LineBox[CompressedData["
1:eJxdzVtOlEEUhdEdRiIzqUcVEUUFBS8lipcnpnCGwWMN5QylhqKoMenVSaf+
lZMv+/jm7vz2KMn97//D++dXj8ffj3f/3ieHLpyn3HFOuOM8445zyh3nOXec
M+44Lw49cOHGeUmPCzfOOT0u3Div6HHhxnlNjws3zht6XLhxLuhx4ca5pMeF
G+ctPS7c2Hfgwm13RY8LN841PS7cOO/pceHG+UCPCzfOR3pcuHE+0ePCjTMP
/QgPPHHhhRtvnM/s44EnLrxw441zwz4eeOLCCzfeOF/YxwNPXHjhxhvnK/t4
4IkLL9x449yyjweeuPDCjTfON/bxwBMXXrjxxvnOPh544sILN944P9jHA09c
eOHGG+fnf/8CoGX1dw==
           "]]}}, {}, {}, {{}, {}}}},
      AspectRatio->NCache[GoldenRatio^(-1), 0.6180339887498948],
      Axes->{True, True},
      AxesLabel->{None, None},
      AxesOrigin->{0, 0},
      DisplayFunction->Identity,
      Frame->{{False, False}, {False, False}},
      FrameLabel->{{None, None}, {None, None}},
      FrameTicks->{{Automatic, Automatic}, {Automatic, Automatic}},
      GridLines->{None, None},
      GridLinesStyle->Directive[
        GrayLevel[0.5, 0.4]],
      ImagePadding->All,
      Method->{"CoordinatesToolOptions" -> {"DisplayFunction" -> ({
            (Part[{{Identity, Identity}, {Identity, Identity}}, 1, 2][#]& )[
             Part[#, 1]], 
            (Part[{{Identity, Identity}, {Identity, Identity}}, 2, 2][#]& )[
             Part[#, 2]]}& ), "CopiedValueFunction" -> ({
            (Part[{{Identity, Identity}, {Identity, Identity}}, 1, 2][#]& )[
             Part[#, 1]], 
            (Part[{{Identity, Identity}, {Identity, Identity}}, 2, 2][#]& )[
             Part[#, 2]]}& )}},
      PlotRange->All,
      PlotRangeClipping->True,
      PlotRangePadding->{{
         Scaled[0.02], 
         Scaled[0.02]}, {
         Scaled[0.02], 
         Scaled[0.05]}},
      Ticks->{Automatic, Automatic}], {193.5, -116.80842387373012}, 
     ImageScaled[{0.5, 0.5}], {360., 222.49223594996212}], InsetBox[
     GraphicsBox[{{{}, {{}, {}, 
         {GrayLevel[0.5], PointSize[0.002777777777777778], AbsoluteThickness[
          1.6], LineBox[CompressedData["
1:eJxdkEkKwkAQRRtXLl24cOEiigQRCXGeTSsozkO8geDaK+RoHskjqPQroSsQ
Hi+/6yeVyv2ZPnLGmPB7/+hfW+v4Tnw3jtkOz8M9LMAjLCovWb+vTJ94oPqq
5Bu8hkseqryu+hrKm3ANI/IVHqv3t5S31T4d5k94Fz/gPfW9fSj5QPUNofzf
EfOy3xjKPhM1P+X8BZ/hZ3yOX/FEnbe+Z7iR+YXjS3L8v/8SpjzH7c1+AKGM
Mto=
           "]]}, 
         {GrayLevel[0.5], PointSize[0.002777777777777778], AbsoluteThickness[
          1.6], LineBox[CompressedData["
1:eJxdkz0KwkAQRhcrSwsLCwsNIiIiavz/jUaNYucRBGuvkCN7BJW8b3EnEB4v
k52dzE6aj9f9WXLOxd/7x/C6JgXfu4IX3MEMluEZVgrmJ7xqvIYrX93kaxC/
4VES7t+Cytfm/SPeMd7FU7yH7/G+iQ+g1g+JH/CR2T828bGJT4xPYQJnUPXM
4RouzPOlybMydWud6tyE3+G2MII72DZ1qU9y5VOdnIPtozuE9fi+KH8auu87
5+b7rv3Nufo+Mjd+rhTXHCq/PIJZ6LmcufRzprk1/vdffAAJGTux
           "]]}, 
         {GrayLevel[0.5], PointSize[0.002777777777777778], AbsoluteThickness[
          1.6], LineBox[CompressedData["
1:eJxdkslOAlEQRV9csWThwgULJMYYQwwqjij9VBSZuhXHNYlrf6E+rT/JTxDt
czt5RUJOTm4N4VHbq+/l10YIIVt//5h+JrHiT/YPm+IBPsJGRXvAmzGt38Q1
b8vlLbzA2/AZdly+4/p34QLuwTncd/VdKD8gV38P5vDQ5Udu37Hb16de73Pi
/BTewzPyMX7u9l+QP+GXUO8zqBiVX1Us5deufkguz+ASRubhhpvqb1I3vFT/
Lf0v5HiJhzv8lRwP73CUuo3Ser1b3Y/bG7nuUP14qfl65w9yPOK6a3n9v6l/
ks7TXZv6p67feZi5XP5JrjtSjpv2L9J9usv69+Uul2t+Ufsvp8Zg7A==
           "]]}, 
         {GrayLevel[0.5], PointSize[0.002777777777777778], AbsoluteThickness[
          1.6], LineBox[CompressedData["
1:eJxllEtOAkEURSuOHDJw4MCBEGMMIUZAxA/QLc1fFHQJJo7dQi3NJbEE+Zxb
SV9IyMnpevWqq+q9rn7/fv2chBDG2/+O5d88P3CT7RELPBwYh/gpPsIr+Aw/
wyf4Oa78F/gbfokv8Rp8h1eW/xpf4DdQ69VtvIF/4Lf4Cr+z8abNb9n6bVzr
3UPFdyz+AWq/XTiFj/b+T3AMn+EQvpj3WE/xfVz3M8AVn1n+vBwfc4t/xZ0a
Nx49Vx0pf1HOc/TcPL0n55X2qf1NbJ68KM9L5yDXOeqeOOdonvpCdSOnbtO9
q+7N072rT+Q1aHWf+kD51QfUeZTTB0F1q/nmQXWu+XL6JKwhdZ+vLV5O3/7J
+Q6ET7jJ/gGjWF35
           "]]}, 
         {GrayLevel[0.5], PointSize[0.002777777777777778], AbsoluteThickness[
          1.6], LineBox[CompressedData["
1:eJxdlktOlUEQRjuOHDpw4MABEmIMMcQn+Ka5XhSv8rqKL1QICWO20EOX4VJ6
KS7BJai553RSRUK+nL8ef3V1/d33xtnF/PxSKeXnv///Gv/e1IX+2Yxc0B30
8kLba/gKvAdfRd+i19B36PUUv5T8l7G/gldg67mZ4m+hu+gqdvn2QusBvIbu
o3cS303ruQdb3/2U/wGq/0Ps5ltP9W+g9vMR9hn8GNb+JNmfpnqeofLz9L4X
qPVuouar6IQ4+SW6Ff3aVtQR5/NJfG6eYTevdU1jXW2a6tiOfm07amFOWtIx
v8yJ/Rtz4zzaZ/oz+u5+ksf5sa9jPmbJDnfnjX1ph6g8j3V07dZl/t3IY+5m
6flOrGuskzkc/XEuXedBtI/vxHzyNK3LPh9Grq7D/Up21zn2fZ7eP4/+o0/s
d5eNfx/tFXb9Tbt91m7/PkSusP1tMuvusn08wo99qbJzchT9e/IvH6N/lam3
JXuX3d9PMP2o8Pju5Anx+vv9fob53io8zpHEPXH5gnLuVdlzU+Zc7bLn7tfI
VfYcl7kHuuy9cYxyr1TZe0nmHuqy8d9SvLxMvOz7Zeor31HuoSobL5O/y96L
P9L7Ze+9xD35l5OYr55E/5a4y9RXTlHu7aXEVeZ9pzLxTabfv2R+R/TEv+VS
/wK8qcz+
           "]]}, 
         {GrayLevel[0.5], PointSize[0.002777777777777778], AbsoluteThickness[
          1.6], LineBox[CompressedData["
1:eJxdk0tOAkEURSuOGDpwwIABEmOMMQRp8K8UrdIKKNhgL4DEsVuopfWSXIKQ
OpekHknn5NStd/uT4njzW/4cOOey7bVj+nv3kX+jyAJ38AU2IkOOH8J7eASV
N+EEtphXfxtOYcf4CZzBU/gJz+Acnkf6JX4BF7BrvMfzqO/S9PXJ5RlU/8DM
D3H1X8EPeE2u97sx/beR9Rd+h5c439nLH3Dtf2S/nu8JKh+Z/T714M38OL1/
wIPunzO/Yl3+Tf7MunLj+3O1Zh33uHtNPeBB/ZyrGg/GdY5rzRcmf0v7Al5X
5PpfVP4fDflKng==
           "]]}, 
         {GrayLevel[0.5], PointSize[0.002777777777777778], AbsoluteThickness[
          1.6], LineBox[CompressedData["
1:eJxdkkkKAjEUBYMrly5cuHChjYiIiPM8xFlx9giCa6+Qo3kkj+DQ9ZROQ1MU
P9NPXvZ6v9xixpjG+/8w+m1syOf4C7fDDTzAuI3WE3AFk9TXeArK03ABMza6
f+Dtl4N7mGf9LV6A8iJ1jS/hWq+Mn/BKSHvGqyEf8hrU+Drzj3gD1300oeot
73xtqH47cAm7nveg7rcPdX8D9ld9iKs+8tYbQ+uRczi5+phA7sXJeQczhQF1
ud55BsmBk5MTM4+6k/s5wX99kcNfX8qtXLn1cyn3c6n5cs3XO5Fz9/cXdxE/
cQ==
           "]]}, 
         {GrayLevel[0.5], PointSize[0.002777777777777778], AbsoluteThickness[
          1.6], LineBox[CompressedData["
1:eJxTTMoPSmViYGCQAmIQjQo8HSD0B3sw1eAK5TNAaTcozQGlPaC0AJT2gtIi
ELoBxpdA48s4oNqn4IBqnxKa+SpQeW8oXw3Kh8lroLlPC42vA6Vh5utB9btA
+QZo6g3R3GcEpX2gtDGU9oPSJlA6AEqbosmbQe2DyZtD+UFQvgWEPgDjW0Jo
hyAHAGQJICE=
           "]]}, 
         {GrayLevel[0.5], PointSize[0.002777777777777778], AbsoluteThickness[
          1.6], LineBox[CompressedData["
1:eJxllEluFEEQRUusWLJgwYJFgRBCCCHmGZw0mME2k40xZnLZbTdLrpBH6ZOg
PEodgSMAqvcSZWDJCr3+kRkVQ8aZgx+bR8e6rvv55/+vbf9epsn+WpnsOtxN
Nr+Cj8PqJ+AX8EnY+05hN7Cnsd7Xh/vPwq/hc9i32POTTe/gC7D6RXgLvjTZ
ov9l7le/gv8mfBVd/2tY9etBvwEb/2b43lvYN9jb+JvvncB3sfI9dOtxP+gP
QvyHk635PppsrddKyCdxnu/LcK3n4zZ+lu33DEu/8yzoT1rO8hr6U5h5ynBn
vqv8Tr55NeT3rPXPsvV+jiWfLBvf7zRO4PouOOdc/3fPWshrvbX+XvNU32jz
yr4T6lT7bJ9k+lzrpB76VOsQ+uxc1DllzlLgOlfMWbGO3NfZhxnnZfsc9No3
v985ZC5TnMvNNl5R575uq2XffZ1DdedGtn/vWz3BzmGWPa+/57fRyTdtt/5Z
pv8FrnP1IZyXjS/TzxL8ux2s71a2/jvtfUX2/MdwXqYfWTZ+0LtdrHtmt9Wz
7Hm4zs8nrPMH1/4FLvr7zj+jU88k+65g30mRfQdfOMdcJ7i+S9h3U9Sd46/o
vMsE130jG182/jcsc51g5zTDvouiv3O8h873pL32e3PQi7p7Y4DR+yF8jzrx
Bri+M3X8l55HL+H+UTb/fZh92MvUP8HWawh6ViefJWw/i/7oY+DuAH/zh917
KfAg45/D+SXsnitBH2X32BxLvfp5ez7Jxtff+DL1WcruG5n5HOft93SHbT49
7PwmdesvO9+y/T9s8ysye3P0fvfoUav3sHs1we7BQd09FnjpfXAJPAbuFjD3
94s2XoLdu8MixNff+N5nfM8bX909+h0L97B7NwV9CHqG3cvLf/wba8FDmQ==

           "]]}, 
         {GrayLevel[0.5], PointSize[0.002777777777777778], AbsoluteThickness[
          1.6], LineBox[CompressedData["
1:eJx9k0lKQ0EURQtHDh04cOBARURExL7XlElMYkyi6buZ4FS3UEv7S3IJKjm3
4D1EQS6nXlv3VzbfPnvvSyGEj5//X7V/T3GhX6WFNuGw0FSHl+EqvIKKV4k3
4DW0hq67+g24Am+hZXSbeIR34Ad4Fy2he27evut3gD6ih46P6C8/jh2foPLn
1NWfufucw/LvApU/l2gLvUI76DX1r/CN49uFFuI7F79H+yg+xR6MrwlOjgM+
xwHnYvUrM79LHE5wqNh95EuOVy3rXUTtL19VL9Z+Nbe/41C3+cmxvkPUfH0X
zdd3fyHuOL+DZ+Lilj0PbeLKa9g89U2qa7o6xdsu3rGcOlbz3uoj1hzdk3z5
nrzij95Z9rdr6+RjnitfYb2T7E/P1fes5jloobj69N05nJzq/RaOg9710OXB
CY4jzgdWg88b2rj6aj/1zb+f0d9z8l4uXohVP7Z1ES7QNP7/PExcn4mbM7F7
FIpzjzC194hTOy85Lqa2f5jZveLM7pNmdt9C+aqf23vEeb7HNyNxtIo=
           "]]}, 
         {GrayLevel[0.5], PointSize[0.002777777777777778], AbsoluteThickness[
          1.6], LineBox[CompressedData["
1:eJxdl0tuFTEQRVuMGDJgwIBBE0UIIYT4/yHmE0ggISFAPpCQzoMQGLEFL6WX
4im76CWwBEDvHEuuSFHp+FaVy+5qt9+F2a+t41Nd1/3+9//ftn+raW7/LLXc
YV9hT2NfYM9g32DPYt9iz81tXofPB70PvIDdwC4G/SJ2E3uJ/PpfxjrflcBX
g/81eA2+jpVvhPibob5bxKvfDv53Qr67+Ltf90K+++iu7wFWfji36R38KPBj
4uUn2PfYpbkt6gl/5s+y9T7F0g8ZziuMP8PSHxnOrxl/3ubLsvPTR4n15cDd
MuM8/7wc9JdYdbioU5frzXByP1Zadl21PtdtfashP+tMW+iyOs+57q9sf6wF
P9n9W2+tcdZR3wvjA9tXdf832vHaV5uhbtfjutkP113X7z6Rr/ZhiHPdte+s
j3nch7qPPk911l22wjw+xw+Myx+J97mil8DGZfyT49shDi76b7fzaJPzBlvj
HTd+u9VT4Oq3E/KE8RRsrX8n1GEe695tOe2G+tXdB3X3aa/V016r56AXuD63
T4z7XOH6XGD7oqjbf5/R7V+4ngey/QfX82kf5n1KgfN+61/g+t4eoDNfOmj9
s+z8su/flxAP+/5n2XNH9vw9bP3TYahf3Xh144dW74e2/qQOD8E/60++Megl
8CR7Th1h2Y8ervsReJA9z4zn+Y+y/aI/+Sd1z48ZfsT3Mnqatf4DXM81mflG
/ZmvyOSf4Hp+fQ3zw7Wfgz7Atb9hvwujuv2m7v6r2//fWu5lv7Ow3/1BnXtJ
lrmHjIGLzHd9kr1PHpOH/ull6k8y9Q9w7b/Ao+x3X2Z9k/lYX/cdC/dwvYfI
rl9/70ky96oxcJG5h00y97TupOX+pJ0vqZNvkL1HytwLx8Al5J9Cvu5HmF/m
Hppk7rmDzD08Bx7lBeaX+V0wyf4O+IldTH8BIIFUwQ==
           "]]}, 
         {GrayLevel[0.5], PointSize[0.002777777777777778], AbsoluteThickness[
          1.6], LineBox[CompressedData["
1:eJxtlLlOAzEQQC0qSgoKCgpACCGEEPcZiJNwhSvcVDRI1PyCP20/iU8AlPdW
8ohI0dPbsT3j3bHnP74ePydSSu+//z/Wv2Ee87tbe4I3cHLMok/BazgN7+BM
iM8yX58L8YXgi/AcLjFfX8Yv8BX8DF+FA7gGO3AdduEGzHAzxLfgCdwOvgOP
4C48gHth/D719utxpYcfQp11i/V1gh8Hmsf13Uf+n+06vcBBqMv33w9xvAzq
5+myft5+r9MQx8sVz89CHG/7hzrsR/uijIib5y7ktT9Z134r5jH/sB5XhnWd
yXH9MM/3bp17oW775Kb29lzZl7e1l+DtPozr9v2o9hI83UPOTdYXGB/ije65
eKjXy8GLTn1NiKdHyDnOuudY555odO+Vp7rerHsv6ObXPZfPkO+Tdb+Hzr3T
6N5LL7Vn3fzBG539pVfI/rLuPaez30b33n2DKf8AEPV4cw==
           "]]}, 
         {GrayLevel[0.5], PointSize[0.002777777777777778], AbsoluteThickness[
          1.6], LineBox[CompressedData["
1:eJxdkTsKwkAURQcrSwsLCwsVURER/3+TSfwXgsboAgRrt5ClZUkuQWXOK/IG
hsPh3vcIk+rzHb1yxpjm7/6ZPSfr+PGzbhyTI55XXsBDvAi3sES+w8twAyvk
B7ym5uvKG/Qt3oLibbWvo7yL7/EePMO+Y3rBB/gVHzIf4SN4g2PyGJ8wL/lU
9WfK56q/YJ/4Esr+FX35nrVyT+334R3ybgku75pKHsAHeZDtmxCXHLe4/Gcb
2y+ltTdr
           "]]}, 
         {GrayLevel[0.5], PointSize[0.002777777777777778], AbsoluteThickness[
          1.6], LineBox[CompressedData["
1:eJxdkstOwkAUhiesWLpgwYKFGmOIIUbBCwLCoHJp6y1VgTUJa15hHq2PxCMA
6febzGnSfPn6d87M6enZeptvKs657uE+Mr4SX3I3KpnhrmR4x6v4J34Clddg
Cuu8L2/gH/ipyc+NX8AZvIQT2IRTeMX6Od7C1c+1Od8NVP+3Jm9D9dcx57kz
5703+z3gWv+Ia7+uqfdk+ulB1eub8w3M/s9Q8xnCLzgy/fiSxTd18KD3xzjz
CmNT/yWuH+Q5fOX5D8TdH3yDv+S4xzXnQrnmrvXT2ANeKOe7euX6zgs4Nzle
KE/ieppbUJ7G/j+HJcxi13/hV34PHNpPBw==
           "]]}, 
         {GrayLevel[0.5], PointSize[0.002777777777777778], AbsoluteThickness[
          1.6], LineBox[CompressedData["
1:eJxdk0tuU0EQRVuMGDJgwICBQQghhCL+hK8rkBAISYDwC4QQOxJjttDLYOil
9FK8BJYAyOe01GXJujqvquv1q7p16fTXwc8zpZTf//7/dfy9jpX+ma50Fy7o
Dnp2pXUfPge/gc/D1ruAvkQvEt+AJ3DAl9Hn6BV0E72KbqHXUv3r1NuGb8Ce
X0vnb6Lm30r1bqMv0DvUk++m+95L+fdRv/dByl+nnvGHqP14lPIfp3pP0Cn6
NMWfpfg0xWN83uewPub5vN9T5V72oybufdhMz2N8bp5z6vPaGvMqXJ1PUp97
jz5X7789fk95ld4v21d9bH9k6++M76vuif1hL+ybe9L7sDvep7p31t9L709c
3EN80/dSn7wducr68B2Kj0PGd1XmfEvx8h6lXyG7dzJ702T37ADFbyF7X5nv
a7I+/4DSv5Cdp4x/muycP5LH3CJxhfVXM64vP6H4KmTqV1jfNOP65DPKXEPW
F7C+abI++DJywPqiysQb3Od4CNPXkOlTTdwSl6/kwSEz5yrzvgZ3X34bORJX
WN+0xOVorB+wvqxH6bxx3/+dPPoViSvsPJpx9/SYc77/ON1fZt5N9vwP1PnJ
noftZ4O7z09gfBlwnx/sfJr57tEMpv4E7n6A3bMZ7F5Wme9fWM95G6efS+s5
vzl55E/mY/2Yj987M9/3y8QXiZv12Jsl7N6U05EnsHsWiWewe1aNw4sUbzJ7
szT/MP4CnRn1qw==
           "]]}, 
         {GrayLevel[0.5], PointSize[0.002777777777777778], AbsoluteThickness[
          1.6], LineBox[CompressedData["
1:eJxTTMoPSmViYGCQAGIQjQo8HSD0B3sI7Q7lM0DoBgconwNK20NpAShtCaVF
oLQZlJaA0qZQWgaNrwCldaC0EpTWgtIqUFoDSquh2aOBxofpg9kDMxfmTj00
fxhAaag/GQzR+EZo+o3R5E3Q5E3R5GHhAAtXczgfAB1vFuk=
           "]]}, 
         {GrayLevel[0.5], PointSize[0.002777777777777778], AbsoluteThickness[
          1.6], LineBox[CompressedData["
1:eJxllMtKA0EQRRtXLl24cOFCRURExPdb0zHGmPiKMc+toFt/oT6tP8lPUJl7
BqoMhMuZ213VXVM1q+9fg4+5lNLn7/9P/a+bK/1uVHonTtnzvLQtXQj+ovRe
uiR9kS5LB9KVSvOreE3al65XavBGpYX1m9r/Jt4KvB3y7Sge+3fF+HuKD+8H
PgjxDqXkO1L+kfhY8YfiE8WDT7UePpNPvPOw/kJK/MuQ7yrEu1Z+/Ebwsz+f
5RC/KR3Lb4Z8N/58Fji1fH5rhfi3Yf9tOJ/6jHpY25+XvjN8cf2+Onqu923i
TD+pT+kvE2f2dz0bc4Lfk0/8no+XHnw+E6dn6aMUH2Zenvxzg3s+Duc2uOPj
1D7MPfp+fQ51sOAXmPzMEXUKbIGZ23911LnrurOOussvgZk7zl3PPfvxxSX4
iT5iP33IPYc+fgk+fcy9mIu6H0Z+fQnr67nSvfI47A9+Edffm0nIL6auJqYO
ZeLvmaZ6Tp1g7jn16wtM/pnPl2d1vh97Z6ey
           "]]}, 
         {GrayLevel[0.5], PointSize[0.002777777777777778], AbsoluteThickness[
          1.6], LineBox[CompressedData["
1:eJxdlElOAzEURFusWLJgwYIFIIQQQoh5hjgMgZAB6DBkjcSaK/hoPhJHIMiv
LLkiRaWX8v/+3S5n9eun/Z5rmqadff+1/vRD1t9O1iHcoGN0Pmt4hReypgm8
iL6hS/jiZfQDXTFeo7943fyNrFG8iX6iW+ZvW/2Ord9lvXjP/H2b58D6H5p/
BKv+OGsSnxif2v5nVn9ufGH1l9RP4SvWi6/N75gf6v1jsP5d87s2zw3M80e4
vO9b+pGPCIcW/w6Vb9zcs568RTgqf726X+yZ/wCTvwgH5fGR3zU/HN7x+zVH
seqfUPlwycMga5I/qPfTPYvyh1Y/qjmO6n7lXqp+bP6z9YfLfXypnyfASfvJ
57wTXO4H71l5CsbROOkclb+2Zp1jqTc/wSWfyg0cJvW8UTlSvbH+p8r8ysk0
/AFsrYSP
           "]]}, 
         {GrayLevel[0.5], PointSize[0.002777777777777778], AbsoluteThickness[
          1.6], LineBox[CompressedData["
1:eJyF0rsKAjEQheHBytLCwsJCRUVExPtdN66K2PoIgrWvsI/sI6jkP8KOhQvh
45AhzCRbvz2u94KZtd7rY/67hOgziR7JFs20X8Qzltg/kcvkQK7gFKs4xhqu
seFyE5fYdrnj6ru4wx4esI8pDjDBIar/UfQ7D31nOm/iztece5y5fueubvGn
buXqNSd92QY199Zl3YPm0py6h5Cv/3k3zaF3VtZ/kKKFF/mTJps=
           "]]}, 
         {GrayLevel[0.5], PointSize[0.002777777777777778], AbsoluteThickness[
          1.6], LineBox[CompressedData["
1:eJxdlUlulDEQRi1WLLNgwYJFByGEEEIQ5jFmDCQMTXcCYUjSicSaK/gMnCBH
8VFyBI5AoN8ryRUp+vT+z1Uul4dePfo1+3mmlPL79P+fjn9v61L/rP+XJhd0
Ez2LvkJXltrkc+gWeh59h15g/Ht4ksZfxJcvpfjL+PIV+AN8FZWvoZ/Q60vt
8o2lVvkmPIXXyK9/K42/nfLfSfnvpvh7afz95D8g3vkfovIjxtu/x4mfoPbn
Kb68jjq+4n9E4ejfM76zH032PDxPPhzn5QWqD8f6XvKd9Tc4+uu5oh7PWez3
a9T6Zde7gTJfS1zejPmarM89qDO+wx2Odc7xN5O/lXy4zlOd2/iJ3aemD/cd
fOqun9M69OlLgWOf9adjPs99N990zO++NdhzHPFw/cI49xHuyS+zke1zzK/v
/PbVePuKb19j/uR3fevfTvXL9lvdGb8X441z/sQtsfO4PvOYt6Y6o8/zMc51
2YeW+hjnKXFPfS+7KV72PsKxL7tjfeXryFV2fti+9OSXbykedh8a7D50xxv/
HTUe9pw0feuH437/IM5zDsf6E3c43vc91HjYe9D2xno6bL/LPuq92E/xsvGw
97gcwL5Tsu8Y7DvTD8b1lgXf4cli9CtsvxZwvLcy9R4n7uaHT8xn/w7T/HC8
I4fj+AUcvwcp/tjx1NcTnyQuR2O+CXy6/r+tTf8j
           "]]}, 
         {GrayLevel[0.5], PointSize[0.002777777777777778], AbsoluteThickness[
          1.6], LineBox[CompressedData["
1:eJxdlkluFTEQhlusWLJgwSKLJkIIIYSYZ4jpMJOJhHlK80IgrLiCj9JH8ZZb
9BE4AkO+z5LrSU+/vldlu1wu+9XJxc/t/SNd1/36+/2n7edpOtTfK/8lP4O7
1NqPHmp+BB9DV9Hj6ICeQB+jS2G+PtiXUec/hRrP6dTGdwZ2/FnY+c+hz9Hz
Yb4LIZ6LYfwl+CF8GR3QKyH+q/hrv4Y6/nqY70YYfzPs5xZsPm6H+O+ga+hd
/Nfhe8F/Bd1AU8tZdvz9dnyG8xN+H9r4677N92obT5aN9wHs+oHNm+dh3mr+
zAv7yoFrXrXL5KlzH6ndV82DdeA5yCEvdbx5GvidPNS8mRfjNw+uuxb81lu/
eq7qRrDLxrUZ4tgM9q027iQbz1YbbwncvUA5tyRbD/LAeNn8bqPcgyRzr3Lg
InsPd1Duadpp/XPgErh7iXK+SeZeZdh6KNqtn1ftfpJMHWbYeiiy7+VrmHwl
2fOEPd8iW7dvWk5wrcNgL7L187adP8H1vmrn3Itsfb5DuRcJrvdUdn39Hf8e
u+vLxi8zf5G95x9QOMm+I7LrB//uY+uf5IHxsO9S0e74T2F9uO5f5ryLbP1/
Rnmfkux78jmMl83fLmr+4Jq/3da/yN7fEab+eriep0z+Rv2tb5n4pjBfCfPN
su/wlzaeHvZ9StrhUfZ90p94Ju2uL2OfZe/fIqy/aO1p0cY7Bv8sE88U7CXY
Z9n/kT0U7vdae5LNv/7Wt8x6k/783xTt7GcO3H1t4+1h6z/J9B2jbJ8h855O
Mu9xkXmv58DdfuvfB06BR5nxOfAk02cVmT5slu2jvrX2Xma+JNNXjjJ9ZA48
ycusL9PnzrJ983eUPrmX6ZOTTN87yva5gSeZeEqwz2G+7qDl/qD1T4FH2b5b
dv8y+Ssy5zcH/+4HupT+AOQOPIs=
           "]]}, 
         {GrayLevel[0.5], PointSize[0.002777777777777778], AbsoluteThickness[
          1.6], LineBox[CompressedData["
1:eJx1kzkKAkEQRRsjQwMDAwMVERER911n3LfMIwjGXqGP7BFU5v2GLnBgePyp
+kzX0tXH6/7MOeem3/fH+LmkGd9JrF1Gf0bn4QkWiB/QRShdgjtYhltYwS9d
Q2/QdbiADZjApom38KfoNlzCDpzBLhzDHuwbKj6AEzg0eaM/PuVZ39Tkzcz3
udGqc2mofqwyevV7jT6ZvCNM43z1LfRvE/vCXFTHFlJvmKPq0znG5lzy7yF1
emn9/xDnhz1Tv1QHc/TSmpPqZq6hD9oL7bX8ZxPXPWBvvLT27grZSy/NXrsb
5N54aZd+AOP0QMs=
           "]]}, 
         {GrayLevel[0.5], PointSize[0.002777777777777778], AbsoluteThickness[
          1.6], LineBox[CompressedData["
1:eJxdk0lOw0AQRVtZsWSRBQsWgFCEEEKQMIQxnRAyAAkZbhCJNVfoo/lIHAGQ
36+oypL19fyr7Brah5vv1VcjpTT9u//VX9Nc60+v1gmcai0f8A4sfxd+h5vZ
5+/hD+F9eAAfwC/wUfCPUeW38PvwScg/RUfoWajnPNR/gar+y9BPG9V8OiH+
inj51/AbfAOP4dtQXxf/Fb5DFX+Pqv+HEP8Iq/8neAA/o+Je4IySX7LX1Peq
udv39B7li4fh+djn2XyIKwsUruBEn9UKHy5rfOaY4aK5Eq855qWvQ6xzUeQH
1t7N155VH33ovFhf+l/CcztXcx9nfshLM99XgW2+eg97LmLt+RPVuYBtTwvP
Waw5i9lbFeLT0nMObHNUvnzVv93TLwlPbRs=
           "]]}, 
         {GrayLevel[0.5], PointSize[0.002777777777777778], AbsoluteThickness[
          1.6], LineBox[CompressedData["
1:eJx9lEluk0EQRlusWLJgwYKFQQghhFCY57jjhCFMMWGGOPkx8Zor9FF8Ae7Q
R/EROAIgv9eoa4El69P7q6uqq6u6z81/7C9OpJR+/vn/1f63m9f6a7zW53Ba
a3kGn0SfoKdQ7adzH+8M+hg9S7wJPIJ34PPoGL0Q+CL6CL2EPkQvB75C/Axf
DbwBb8HX0E30euAbYT830dvoraB+N+6dwHdD3HvB737QB4GtUz/PxTybYf04
cO6/ey7tfDyXCd+3/v/dvjb/7RBfdp87Pbc50N+5Ma5sfueQcymy5/EUpd4i
G9+5JW+bc/Ps9nlLYO+JcYv3xjpf9FwCp5fBLlvfq76eItvX1+gEe+C0F+Lv
Bfu0z5enYf20X1/h1t83vT3L9ltmTmtYn/ZR4uXARab+Kju/b/t8WbafsPNZ
gz29Q6k3y/Ybdi6rdufoPXbWZ7jNjcxcVNk5+xDyyxP8Zea6Bk4f+3gZbnOq
3fyB0yfWwRl2LkrgCrc5+cx3+pph+1Zkzr0Ge/qCH5xl+wbbhxo4fYU51wzb
x6Ld/HDr4wGqP+yclIN+f1W2jzOUvmTZuZj16+ss7P+w308OXA77+mrgdNTX
m2HvRQn2Crc5HHoeDaGewMPQ11Nk4i+NxzxU2Hdgpd3+f8OO/wj2XmbYfgyB
i/7EW+pvv2HnaSV7/vOQH2790E69A9zql4m/nIf8Yf1K9h5+73kEe8+zds8f
th8F9p1YBq7BfxXs6Zh19h/2XcnHIT/su1Jk3oWl6+FqPHhlPutf9DwKnGX8
h0Wfr/yz/wYr3hpY
           "]]}, 
         {GrayLevel[0.5], PointSize[0.002777777777777778], AbsoluteThickness[
          1.6], LineBox[CompressedData["
1:eJxtk89OwkAQhxtOHj1w8OABjSHEGAIoSvFPC9paK6DWNzDx7Cvso/WReATQ
/X6b7EQS8uWb7Ux3ZrcnXz/NdydJknT//2X8e8k9t9kfXI0n8BUewDU89Gzf
8a6ne8OPPPMP/BjKe6w3+CmuemfG+6b+ANf6OVS9C/gJh+b9I6j8MfXU3wRX
/5d4hV/hT/gUf8avofzG9DPDtd+UfPncs5Xfsq7935n8e9ZV/8H0l0Hl5/Hz
Dg/zWsT7cXiY7zKu5+Q6n0fIPJ18A5mbW0G57mMBmbcrTLw0eWUc19wVD+di
6+o5ud4v1iZe/R/XdxP61L3hnMI90rnQ9/7cdrevUCM=
           "]]}, 
         {GrayLevel[0.5], PointSize[0.002777777777777778], AbsoluteThickness[
          1.6], LineBox[CompressedData["
1:eJxTTMoPSmViYGCQAWIQjQo8HSD0B3sI7Q7lM0DoBi8onwPK94byBaC0H5QW
gdK+UFoCjS+DxldA068Epf2htArUPph6NSgNs18DKu8D5WtB+TD/6Dig+kcP
Ku8G5RtA+TB5QygN868RVB5mnzGUD3OvCZp7TdHkzaB0AJQ2h9AHAqF8Cwjt
AONboqm3gpoH41vD1QMA3xMjrg==
           "]]}, 
         {GrayLevel[0.5], PointSize[0.002777777777777778], AbsoluteThickness[
          1.6], LineBox[CompressedData["
1:eJxdjzkKAkEQRQsjQwMDAwMVEREV912nXUEM3JdYMPYKc7Q5kkdwmVfC1MDw
ePzf1dXZ+/PwiIlI5fN/Gf3WLuTL+8Hf4RLSqcddNE/ADUzCLUyFDLSfNp6B
B5hj/h7PwyMscF77RfZTL5l+mVy9avKamVc38xqm32S/E96if8bbUL1Drv2u
2afH/ep9kw/MPkOTj9hHfYzr/RP6F9wzucOvEHe4TKHm02hfZua8cZnzPs2N
y4L7buS4j8sy6j4eaL76+xudv0Ou
           "]]}, 
         {GrayLevel[0.5], PointSize[0.002777777777777778], AbsoluteThickness[
          1.6], LineBox[CompressedData["
1:eJxdkktKA0EQhhtXLl24cOEiERERCUk0vnVa8zAm8TGjJxBce4U+Wo7kEVTm
+wuqAuHjm6qu6u7q7ud387WRUpr//f/pf0+55U/lPbUsM3wTTuEW8TG+DSdw
J+TvQtXrsP4e3wv19kP/A1z1DkP9I+IL/Dj78/SC90P+AMqHcA5PyF/hp/AZ
juASnpGv+Dl8hRchfhnqXRFXvWuo/jfBb8l/we+gvAqeW+Y31uGpgcwl18Tx
NZ4ecK3HE57GoT5edP6Jr1eCa65r9mNzf4ezENc7+YCPxMkvwW2u5Be86Px6
J6qPF51v4c9j70j3y9w0X83Rzq+56X6C6x3Y/auO4uqj/nhu/HebT8hTnxyo
uPVZ+Tq2v9rnaZ/Wr/b5Nuc6/wIA92zd
           "]]}, 
         {GrayLevel[0.5], PointSize[0.002777777777777778], AbsoluteThickness[
          1.6], LineBox[CompressedData["
1:eJxdkzkOwjAQRS0qSgoKCgpACCGEEGHfY8LecgQkaq7gI3MEtvcjPJGip5/x
jGec7/rtcb0XnHPD9/th/Fz8j8/0i3BEOx/Hiz8G6RI8wbKP8ysmvwozWGO9
RzfgBjbhHLbgCrbhFHbgGHbhEPYM+yaewIFhYtYpb2SofRdwYrT61HwzuIaa
U/MtjF6aOvquvlRH89l9UrOPzp2+8/+gets4P0hrrgxyziEz8R3k/IK0+tvD
BnFpfOEOEB8Go53xae47fJr7Ur49xevd2cSN/rsXL9s5Nvw=
           "]]}, 
         {GrayLevel[0.5], PointSize[0.002777777777777778], AbsoluteThickness[
          1.6], LineBox[CompressedData["
1:eJx1k81qAjEURkNXXbrowkUXdZBSRKRaf2qrzvhv1VbwEQTXvsJ95D5CrZ4v
kAsKcjhzMzfJ5EvlcNof70II+fn/z/T3VVz5m19gKzzANby/0uQlfIE/FGm/
MpzBRziBT7w/xjMor8IefIYt+AI7sAabsO6eN+Cro8Y1HTVPG77Bd/e879Yx
hF1X77k6fWzixokfbr5PN8/gRl/5yI3LXb8i7Wdy7X+cejwn7Vvr1vtyfecp
5NxMfiMXJte5z2FGfZ6ODy53MYfqv4TkxORan3JODmLudc7KMfs1ufKyTj3e
C/XfuLpcudtCfV95Br9TNzn3LvxA7qnJuadhF+t/HZ1Fow==
           "]]}, 
         {GrayLevel[0.5], PointSize[0.002777777777777778], AbsoluteThickness[
          1.6], LineBox[CompressedData["
1:eJxt1UluVDEURmGLEUMGDBgwKEoIIYQQfZsQE0gHIUDom5AiiDFb8DaYZSle
SpbAEgDlnCf5F0jo6st1e8vPPnfwc/fHiVLKr7///8Xx31Y9jr9XjuMGLsQn
xJPHsa3iU7ji0/gRPlPH8c4S14gz2ut5+HzMdwGv44vY9V/CT/Flor5C/jm+
Gu2vxXqvk9c3wjfDt/BjfJuo7xCtz91of49ove+Tt74PIr8U4y/T3vEfRn4l
5nfcpZhn+f/tpnFZV1kd1zX9Trku5m2xztxH0+5zLfLaedbHdU3nwnVujO2n
38l9bo5um7EPz5X9t8b5PFfuazpH7vPZ6KYdfzvG3475OafWZTq3rn+HyO/c
dqL/i5hfW+eX/J26VGxdmnnq2rX7fEWkLhVPdTTP+D1cdomMX/FUT/O4a9f/
mna4avtj69u138UbIt9h1Z5nzfnrkS9vo7/2u9XM17X3wLvor71HNPN17ff3
Pvpr7pEW+R4uH6K/dn7NPdnD5ePoqr1nNfdw19yj5RORe7zqOf0170TXvDPl
M5F3pmrfjXAPly/jeFUzXtO8W12znrIX84fb3ti+6znxa/TXvqvhrn2X90dX
zTvewj1cFph3fabZb9Wsf6F9dzW/72G4a97RI+35/zZ6pnmHq+bdX+g582vW
d6itl6Y+R5EvB0T3H66a/ovIt8gfhrum3kfh8n3yHx4u20Q=
           "]]}, 
         {GrayLevel[0.5], PointSize[0.002777777777777778], AbsoluteThickness[
          1.6], LineBox[CompressedData["
1:eJxdkTkKwkAUQIOVpYWFhYWKiIiIcd8T16hxjTcQrL3CHM0jeQSXvB+YHwiP
N3+dpHh/Ro+U4zju9/3RfnZ+zLf3h9niDjzAdEyzxzMwhFl4hDnypT6v8gvE
T3gJXmAZRrACb7Aa83XFa/Q743Vc5jXwAG8qd3H5Hi1cvkdb7dtR9+mq+p6K
99U+A5U/VPGRmj+Gsu8Eyv+YQuk3U/kelH4+/Ykb8RXxuV1vcLPhfGH3M+Ky
z9J2gyf3ZY5Z23OT+8p5oPKkXvYI7b2S/6nrAlUnc0L/AyNuRIA=
           "]]}, 
         {GrayLevel[0.5], PointSize[0.002777777777777778], AbsoluteThickness[
          1.6], LineBox[CompressedData["
1:eJxdk0tOAkEURSuMHDJg4MCBEmKMMcQPoiJC2UiDP0CXYOKYLdTSWBJL8MO5
ldQlISe3332frn519LX+/G6EEOrf/x/L33PccTv+R5qhA4xwD97CJhzAlvn3
YQUPdkxP6MNY9mtbvGP6GEqfwAk8xS99Zvld858Tf0RfwBG8hEN4Zf4erOC1
1e/bPDewhpxjUv6d1dO5qt+91Rta/gNa7zuyecdWX98JfzKd+1ZlndxPzyfl
8zyfnk/NN7U+s3LupH2Ub255inOOSfHa4qrrVHxuPtPBfMrL+S82h7TmfLW+
6Pzeb5BzT9Lao3eoPZLmO4cFZK/SovSHJdSeSGvPVmW9KK09l+ZebKR17z4g
9zpKN+MPJw1d2g==
           "]]}, 
         {GrayLevel[0.5], PointSize[0.002777777777777778], AbsoluteThickness[
          1.6], LineBox[CompressedData["
1:eJx1lMlKQ0EQRRtXLl24cOEiioiISDSOcUirGdU4ROPCpeDaX6hP60/yE1Te
uQ1VYCBczquu7qpbr9/ax9fscyGl9P77/1P/m+RGv3uN3sGpURvDi9mvXwrx
ZVS8QnwAr8JDuIWO0HXifXgDvoE3A2/BGd5Gz9Ed9ALdRc/QNtpF99BTdD/s
30HVzwFx8SGq+o5Q5R+H+k9CXOeqvm44X88vUfWpOH3ayK+rfvfgvs/T/Oo5
yr9CFRdr/tco74sFrj48Eg+cqKM8+bpsRhxf8zPP5TOchiEuVj59FLj6ojh9
FeWP/Xr1WfMnYf9bX4/BmX7kQ+1Pvjyg96F+uPY/DftPfZ72qXli1SXf8cXk
u3wIvqtu+WzqYxD6CHPQXOMcLPhSAqcwl+pr8MH+mUN68f1ksd4jMfUVuL6n
ryj3Jgc2Mfe6BE5zlHud5z5uYu5pEeu78ObXZ3En/wCDx4YI
           "]]}, 
         {GrayLevel[0.5], PointSize[0.002777777777777778], AbsoluteThickness[
          1.6], LineBox[CompressedData["
1:eJxdkUkKwkAQRQtXLl24cOFCg4gEEedZO0lHcdh5BMG1V8iRcwSHvAqkGsLj
5fdAVXWf78erJiLh9/uxuq5Rwdz9kd1wKZjd8brxBn7Cm3iKt+AFtsnVOyYP
4Bn2YAT7nFcfQA9D8hgfwgSOoINjOIcTuIBTk88M9b/eo+f03aXxVbUOWUOt
cwMDuIX0TXaQPsseMhc5GD8a17qZa9lXnbtxiav7y75qnphcXd/zJvcmT02u
nrsPe10v2A==
           "]]}, 
         {GrayLevel[0.5], PointSize[0.002777777777777778], AbsoluteThickness[
          1.6], LineBox[CompressedData["
1:eJxtlElOnDEQRi1WWbJgwYIFoChCEUJMIYQhmGYeAqRDGAKrSFlH4gQ+mo/E
EZjec+RSWmp9enKVXVX+/E/9/jv8M5JSenj+v2j/O8pv+rj1KkVO6DH67k3L
KTwKH8Bjuc8fh82fyP15k+gJOh32fx/WP4R6ZgJ/RK1nlv324Dl4H56HD+GF
kL+I7qJLxO/Ay/AA/gQbv4K6/jnkr4b8L2hG1wKvE78Nb8D2txnO/wrb71aI
d1/Wi+z6ds/tXOOs23NiH/bJHFrfrlvnWqh7/f91tLo3+rrbXGTuqd2jc5e5
p+S9W5/MvTSfeq+y96Lv6Kf5nHk031qfrK/0uT4MnL718SVwOkPxbZHNP0ft
X7a/CxQfZ9n9ZM6rgdN3lPnlwEVmflX2/oco88qyfhj28VW2/h8o882yfpTx
a4Wbzy/hAfmwvi6Bq6yPf6L4Jsu+p7Be4ebTq5AfuMD6vrruO7juz8syPi8y
9dbA6YY43l0OXGDfaZXNvyVuQH7gctv3U2Xr/9Xvn2H7LTL9Vdl3etdzls2/
68+rst+Be9T5/eMnTTShZA==
           "]]}, 
         {GrayLevel[0.5], PointSize[0.002777777777777778], AbsoluteThickness[
          1.6], LineBox[CompressedData["
1:eJyNk7lOQzEQRS0qSgoKCgpACCGEEPsOcVjC8iCERxKSFgmJjl+YT/Mn5RNY
3rmWPDREiq6Or8dvZjxefPus36dCCB/f/x8tf3ex0UnrV0wc0Ad0ulG7hWfQ
LjqLX8FzsOLn3XkLjpfYfw8vw4/wiuNV9Bldw1c+6y6/DZfPJqrzthxvu3x2
nL+L9tC9RpPy2YflHzQa5R+iNXrk/GO+/wSfwPJPOV/xZ84/h+W30Bc0Eg+b
WPvbZT7WdvlcoPTDYOuwfokyDwbn+bqC6a+JNT/XMPdljkOnzCd/V/XfsE49
Bud+a45Vv2O9C5MPpwE+ead+WUeAVXdUfOV81aH8YN2H+qr70Nzn+eiW+/Pc
63zdE/nme5PfK/OLPVePfOKT83OfB2VeuV/yYb2LqP7XZX1az/X4dfXBnRtd
HeqD8vB90v4/fei7OuD/1u37ZM5P/h6GZX5x6OLFiodz/a+o+gTr3gxWXxKc
3/cIX/GjMj8Taw7Fmtsxyv44Ln0T866SuIpfo02tnA==
           "]]}, 
         {GrayLevel[0.5], PointSize[0.002777777777777778], AbsoluteThickness[
          1.6], LineBox[CompressedData["
1:eJxdkslKA0EURQtXLl24cOFCRURExDlOMWU7Z9CkY2vWgmt/oT6tPslPSKTP
LXgvEA63Xt83VW1+/9Y/SyGEr8X/n/b3Glv+9Vo+owN8gctwAFdaJsVX4SNc
g3dwHXbhBryAW7ADt+EV3HHf77r4HryG+7AHD5w+dP4jWMFj1/8JfICnTp+1
LPs4Rw/RHaeZI2mfl85PX+kdrbl0XzfEpbvOfwtVT3Pr+wj7+KTlZ+7Ee0jS
8lfoe1i5Pjkvc0v7vaGT22N5R/JL6z6eXH2n9Y5LXO9ae9Cc1NXeEvvQntII
au432LdavnKfA+vTebmfoYvrnlRn5PI7Xc4nEB2nxHk3sSaud4QOY+uPY/e9
NPkyOnzAidVRfUxt3kw8q478tf1edbP8tTt3DPKpvnyNzZsbmzc0ru/G9fWJ
X/GZnUNaefLM5kkz28ciPgcgPIEp
           "]]}, 
         {GrayLevel[0.5], PointSize[0.002777777777777778], AbsoluteThickness[
          1.6], LineBox[CompressedData["
1:eJxdjssOAUEQRTtWlhYWFhaIiExEvN9MDxLEAkOwllj7hf40n+QTPPpUZGqS
ycnJrarbxdsjvqeMMcHn/zL5baznK/zBrXADxdPKM3ANsza5n8Plfh5uYcHT
7vESPMAy+zu84vmU+Sr7Mh8wL3kNxrDOvsw3VF8TSl9L5W365F5HeVfd7/Ee
8T65zA/IxYcqH5Ef8TF9J3xCfsan5OIz8gsecl/cMo873EgeqTxSffOkO9xc
4YI+3OFO8qXK//4Gdww+Rw==
           "]]}, 
         {GrayLevel[0.5], PointSize[0.002777777777777778], AbsoluteThickness[
          1.6], LineBox[CompressedData["
1:eJxdk0kKwkAQRYMrly5cuHChIiIi4jwP7TxvoicQXHuFPppH8ggqeT+QCoTH
S3V1/+4kxccrfKaCIBj+7j+T19FF/CwinvEAnmAaXmEmotf4LH7Ac8bzuOYr
4Hu8BFewDNewwvgdXsU3eA3f4nWo+RumvwmVrwWVrw21vw5Uf9fk7cEl7LOe
fGD2MzTzjYyPTf4J8ynfFFf+Ga7+ufEF1Pk4yPl5Z8Yvk/njfSj/iufk88Y1
Lq6rT3W9twt15dD+yKnvS+81rpPTX5O5XZhc5x2aHKrr3G48l98h/4VXHXe4
vhN3N7nUT+636ue4/gWESU72
           "]]}, 
         {GrayLevel[0.5], PointSize[0.002777777777777778], AbsoluteThickness[
          1.6], LineBox[CompressedData["
1:eJxdk8lKQ0EQRRtXLl24cOFCRURExHmIQzoa40vMrEbXgmt/oT/tfZKf4NDn
RvoGHpfDrbpVHaj198/px0IIofr5frX8dWPWr+afpB4csqYBvIhO0KWs9Rhe
Nl6hfwSvGq9Z3gb+EN7MGuVvkS/eNt5Bn9Bd9AXdQ5/RfeMD8tR/yHz5R8bH
1ItP8DXv1PgMVv45PIUvUHHD9rm0fa+yJuVf2z43Nr9pHKmHExxn+K2SU6us
D7f4r/jG4Q6VDyflty2/bf49rH44vuF3bH6nrA8PKPUJruVXJafK+nUX8rv2
vp71G4dH8+Gk/fslp769b2C+cdCdyB/a/FGZp7ub++PyPVF3q31h/R/zu9b8
SZmvO601z7j+52/omXZB
           "]]}, 
         {GrayLevel[0.5], PointSize[0.002777777777777778], AbsoluteThickness[
          1.6], LineBox[CompressedData["
1:eJxdkklKBEEQRRNXLl24cOFCRURExHnWTse2ux26ynEtuPYKcbQ8kkewpd4X
8hcUn5c/Y6iKWPz8br+mUkrN5P3T+hnkTn96nQ7hhPbRaeOZXN+fRR/RuU7j
AZ5H79EF/Ft4Cb6Bl41XjFdz3f8avvpZh1Vvw3jTeMt4275nx/rftXp7sL53
H76DD9AGPcR/go/gMXxs/onFn3ZaWvjM+Bx9RnvkE+faD+N0wTn5As7yL9FX
fDjD6Yp+XvCN07XVN06as/IbJ/amyBcrvl9zwKH6zCWrP+P/vZI/sP41d9Uf
1v2kUX0/RlafPQrFi9/w2aP8zrn4A197CYeY+4m9KYqHQ/64zp+1d8pnXOBQ
/abmbBzGxThpTxXf1n4YF2PtSVG85q54WP+r2H3NdcK/WuyCgw==
           "]]}, 
         {GrayLevel[0.5], PointSize[0.002777777777777778], AbsoluteThickness[
          1.6], LineBox[CompressedData["
1:eJxdkTkKAkEUBRsjQwMDAwMVERER930Z933BIwjGXqGP5pE8gsrUC/oPDEXN
m9/zejr/eN2fCedc7Xf/GV77KOZnFrqDJ5iM6Q94CleeNnnGzGfJz3gOygvw
BosxI3mJeXkZv+AV06cKj7AGr7Bu+jVM/6bp1yLX/2nDLeyY+a7p08O1Xt+8
P4A7OIRrODLfG0P1mbCe8qnxmZmPwv14ufrNQ/dy7WcBlS/M/BLyv71c57WK
qfP1+Fvnuw7dG3cbniuXn6MvI05BIg==
           "]]}, 
         {GrayLevel[0.5], PointSize[0.002777777777777778], AbsoluteThickness[
          1.6], LineBox[CompressedData["
1:eJx1lElKRDEQQIMrly5cuHChIiIi4jwP0W6129a2bQdwK7j2CjnaP5JHcHrv
QwoU5PE6qVSl8pP5t4/x+0RK6fX7/4f1Xz//8fPsF0VPuR6fhF049cdyiU/j
HXwGZjgb4ueCL0DXWwzrL8EruBx8Bfbgaohfw823Ds/hRqhnM8Rv4a6/jduf
HXgDd8P8PfwC38ev8YNQ3yF0/hHj1nsc1jvB7ccptP4zxj0fz4X5JYf55HH/
5m3jzdup62j71QnjejfQ/N2a1lEC2+/RuCHU7ef1P7+7fq92z6ntZz/k1433
nN0f3u5zUOctg3pf6RbS96JzjukO2ne8PadhiNf5jtJ9GNcv4KiuP4/q+ovj
1N/o9v+BefQt68bjfreNbn1jyL3JuvdG5541OvcyPULuddZ5F4rOO9KE8fRU
e9Z5R4rOO9XovoPPtWfddzR4E+anF5jyF0WOfk4=
           "]]}, 
         {GrayLevel[0.5], PointSize[0.002777777777777778], AbsoluteThickness[
          1.6], LineBox[CompressedData["
1:eJxdkbkKwkAURQcrSwsLCwsNoiIS3LdoMjGurZ8gWPsL+WQ/wSXnCbmBcDjz
7jwuTPv+vD0qzrne5/+y/F19wVfyQ37CXcH8iFfFa/gZr/vyvga0fJP8AW/B
FAbMM7wj3pX7fV/uO4DmQ/FQ+o3gBY5l/0R8int8BiM4h0u4kLyd7+BKztfQ
8hvxSHwr1L2x9Eqkt+0JpaflU5mb27vuYcDcnHdz2X/+BuJ2Lhk=
           "]]}, 
         {GrayLevel[0.5], PointSize[0.002777777777777778], AbsoluteThickness[
          1.6], LineBox[CompressedData["
1:eJxdkjkKAkEQRQcjQwMDAwMVERER933pcd/XGwjGXqGP7BHc3g+mBobHo6q7
fzWdvT+vj1gQBJXP/2X027g/X5Mf/AEPoDz+p1/hCXyOJ/EZnoJTmIYTmKF/
gefwNZ530XwFc37RrC/BHSyb9RX65VW4hTVTr5v9GtTV3zT9LZOvbfJ1cM3X
xfd4D1/ifaj7HMAQDo2PoM4bwynUvTtDzvNy5QujeXxo6uyr+b1c85DbH6Hm
0Hvi3fgT1Ds6mzku1HF3MblV173d3Bty7j6K
           "]]}, 
         {GrayLevel[0.5], PointSize[0.002777777777777778], AbsoluteThickness[
          1.6], LineBox[CompressedData["
1:eJxdkEkKwkAQRRtXLl24cOFCRSSIiPOsiUZxxuEIgmuvkKN5JI+gkvcDqUDz
eFT3r6qUH6/7M+Oc837nz/S3D2J+/LS7mJE8ix/wHNzBvKkX8DNehBdYihlc
8UrMt7zKe3kN3qAHVa+bvIapN8lT/xY8wjbUvh2zTxeeYM94n/vygZl3yHzy
kZlvDNVvQp7mmZr6DOr/z+EGLuAa+uRt8QBfQdyFcGnu4ZHy9M4w6asc7REm
OV/ygDOh
           "]]}, 
         {GrayLevel[0.5], PointSize[0.002777777777777778], AbsoluteThickness[
          1.6], LineBox[CompressedData["
1:eJxdlDlOA0EQRVtEhAQEBARgIYQQQuw7TDO28YBZjcGQIjnmCn20PpKPwDLv
l9Rlyfp6ru7qcm2rX9+j6VwIYfr7/dPycxtbnVX/ku7ggDbofCzPL6B9dBGN
6BJaocutpmt4Be2hHeziNVj+1+EuvIGKN7Hr/S13f9vxjuNdx3voAN1HlZ8D
zj/Ah/A9fISKj7Hr/omzn2J/hs9ajS/wOXbxBfqKXraaZb+C5a9y8ZKn9ISK
h9hVJ+Kzuul+TXz4T7V7v1vGq7qlEfZeed7qrvt9dx+2fNyUnMT6vwPnX3XU
+03JqXH+1ef6f7DlR3V85HfY8jt0djH5trrLr/KsOPFjeZNf5Ul+axRWXewd
9Y1Y8+H6Ivo+EePP+kjz4epqeaNPrG6w1UHvqw5wFDM31ifMVRZrbtT3zHEU
a87F7IUs1hyPUeY8Ok7j8nwW4z+8oeyZKNYecpzF2ovvKHsxijvcF7PnsuMw
KeOJk9KexOzRLCae8OHeF7PXk+PsOHyis+oHZdmStw==
           "]]}, 
         {GrayLevel[0.5], PointSize[0.002777777777777778], AbsoluteThickness[
          1.6], LineBox[CompressedData["
1:eJxtkk1KA1EQhB+uXLpw4cKFEREREY0a/5PR0UkmiXGSIwiuvUIfzSN5BJX5
auAVCQwf9brrdfVMeh9fq8+NlFL19/wz/9VFy59Rywqd4AvchBO4BV/htumd
lvGM3kWX6D3r34eqH0D5D61+BEfwGD7BE/OfMl/1M9PnlrdveS9MX9r9V5Zn
YPdfm76B2v/W6ndQ8+5hAR/gED4ah7aPcul76p4xfehQHnJEZbn0f+HemORz
1N/lll96nOeIGVSuOSRHKJ9yya85mq85tfWpLl3aeZnv0b2f2vaqc1+a5ucx
zXOnme2hPeWfm990erM5ptPCfOiiof4OV9TRoXqTa/liaX3o72b9uXzFsuMv
7Nxhvw==
           "]]}, 
         {GrayLevel[0.5], PointSize[0.002777777777777778], AbsoluteThickness[
          1.6], LineBox[CompressedData["
1:eJxtk8tKBDEURIMrly5cuHAxioiIiO+3Tpzx3eOoY4/gVnDtL+TT8kl+gkqf
CqRwYChO33Ryq3J76eNr8jkTQnj//f9p/buPnX73O72DQ6fpCp41noOH8Dx8
Cy8YL6I3aI/6Nbxs9ZVY97Nq+63Bqq/H2s8GqvWbtt+Wvb9tvIM26K7xnq3f
t/4O7PxD6vJ3ZHxs/Z3Y/qd2/hk6Qs+NL9BHtN9pfIYj+sQ5cBrz/BJlfYKz
3h/w/AU1DpqLV56LJyhzlFSHMxyYi8x6zYnWa07K+WL8KPeE/2Rccsavck7K
T3OkfODi/6H2k+Aof029Pune1N+o3recq33VZ/O/D/VdcpQPfZ/qm3sruQxQ
+eBeNBd6P4l1D8bBco9i5SzGT7Z6yQ1/JTflojpc5kC5aA7gqDlSXsaaq5Jz
C5NbbM1nW/vMcPl+pvX6OK3rCVYOWax7e0PH8QcpLY0Z
           "]]}, 
         {GrayLevel[0.5], PointSize[0.002777777777777778], AbsoluteThickness[
          1.6], LineBox[CompressedData["
1:eJx1lkluFjEQRi1WLFmwYMGiiRBCCCHmGWJCGEMYwkyANH8SAiuu4KP0Ubzl
Fn0EjsCQ9yy5JCJFn56q7K4ql8v/scWPjd0DKaWff/7/av/3KO/rr+V/UuS0
r+UBfBC+Cx9C5cPY78FH4IfwUfQ+OmCXl+BV+Djq908E+0l0DT2F+r3T6BP0
DOvN7yzs/udQ7eexP4YvBPvF8L1LqPlcRq3PFfa7A19F5Wuo+V3H3/U3wvqb
6Ap6K/jfRj2P5eCf8Q/a1oXv/Pe7xF1k4m55L/dxtX1Ww/dXg924qWPrK+rQ
6kzdWx957p6r5x64nZvnLNMX7Zw599Y39ol9Qd+1PrFv13ou8hJqX3pPZO5F
Wg/rA6enKPegyNyT9Aw1f5l80/Oes2w+gatsfV/038+y8QZ7la3/Rlgvey9l
4qvBnl6inH+WvScy/Vhl7+2rfr8sm7+8xPrA6XWIXzb/YK+y8b9B6acs248y
/Vdl43+Lcj+yzP0tMvevyt7zdyj3OQcusvWTnSPvUe5rhp0DRebe1+CfPvT7
ZbjNA+3kU4M9baKcd4adH2Wz96/6O18/9vFl2LlVAlfZOfQJP+ZClrEXmblU
4TZXPvecZeZQCfYqO+e2+u9leQWFfReq7Lsz4kd9hrHPL8vkP8rOadfDk2y+
+hP/LDvnvuCPfZCZYxl2zo7BXmDn0qQ/c7bKfG+Wrf+i9x8WfTx50fuPMvkV
mXpNrl/h+4Fn2Xdxu18/bPf+ebv3H/W3/tp51ybZftGfd2OWfYd2ev9B9vxl
4hkDl51+v0k78VTt8Kzd/t1F4QH2Hc7aPX/t7Fe0m792+0+7+QdOX1HexQFu
/Qf7bo3aeYdK4An2HavaeXdm9/Md2kPhQWZ93uvjGWXqUWTqNcmef/Cf3d/f
Kd9Q+mmArV/WTj+M2p1v2vGfZPavMv0xy9b/O/us599/lDz5
           "]]}, 
         {GrayLevel[0.5], PointSize[0.002777777777777778], AbsoluteThickness[
          1.6], LineBox[CompressedData["
1:eJxTTMoPSmViYGCQBmIQjQo8HSD0B3sw1eAN5TNAaX8ozQGhG2B8ASgdAKVF
oPJBUL4EhHYIhvJloPIhUL4CVD4MyleCysP4KlB+KJSvBqVh8hpo8lpo8jpo
5uuhmW+AxjdE4xtB6XAobQw1D8Y3gaqH8U2hdASUNoOqh/HN0fgWEPoAjG+J
xreCqwcAjoolgQ==
           "]]}, 
         {GrayLevel[0.5], PointSize[0.002777777777777778], AbsoluteThickness[
          1.6], LineBox[CompressedData["
1:eJxdlM1OlEEQRTuuWLJw4YIFGGOMIUb8V4RpBVFBQQb/FZiYsPYVeuVz+Cj9
SD6CkDmnSdUkk8qZ27e7vrr9zcqv39OzK6WUP+ffixo/b+u8/pvM6zu4UN9T
F+a17cGL8AF8lSpfQ/8ALyV9Gd3zr1N3qTcS36yx31v438C3YftdTf476K/h
u/AOvJbW36O6/n7yP0j8MPX3CP0V/Dj1+yTpT5P/Gbr9rMPm85xqHhtJ36Q6
78m8VvOokRs88n4R92uy572E96lwcf8t6iH6Vjp/O/bXtuN+xbnYH1zZr5Bb
V9+J682teb456SeHNqXCHTaH/hEdrp/RzeUT+m5cP3LRv5d056rf3NyfHDrs
vW7q+0k3B/Ybc3X/g9S/c0I3l+5658r6Mecv+A6jbi5Vv3PWn7hM4/o6jXpL
bC7j+Y/w0U+Fx/Oq6z+Kz2cu43x4zNOc9Kvr9xyfP/+e+tBnnyX1VdOc3Ncc
7Gu8Pzy3uTuHknPSL/t+faVy7yo83nfZe+16/d+SH/aeN3X96v6/fY96hb2n
TZ15dHjcox9U71HiBntvuro5/aR6D+CRm7q5wOZQjiNX2Lm3xB12zuUkcoXH
3GFz6onLaVxfYXNqSe+nyT/jd/pbnqV+kj6bRX9L/PfS/x9ZoOKP
           "]]}, 
         {GrayLevel[0.5], PointSize[0.002777777777777778], AbsoluteThickness[
          1.6], LineBox[CompressedData["
1:eJxdk8tKA0EURJusXLrIwoULlRBERHwbn+mJeZmHMYmaveDaX+hP85P8BI1z
aqBrYCgOdev2bbi9+/G1+KyFEIq/f6359xRL/Wn/SxrCodQ0gjfgMbxpfh2e
wlvwM7xt+R10hu5ZfcP6NdEJum/+ASz/0OqPUNUfW/7E5jm1ec4sf271F+gc
vSw1vsBXpX7Lb9F/AV+bf0Ne/i28hO/QN/Sefq/wA/2Ub5OXH6knn8Tv+AUK
pyKvDx3zO+Y/cr76i9W/a37X8r18ntSzfN/8fj5PGNh8A7vf0Hzj6l1oPuMw
yuv1Dqr5xzlr76N87aXyE5tvaveDq/trL1f4xtpL1Sc4yWcv4yr+AjA1ZIo=

           "]]}, 
         {GrayLevel[0.5], PointSize[0.002777777777777778], AbsoluteThickness[
          1.6], LineBox[CompressedData["
1:eJxdkrsKwkAQRRcrSwsLCwsVERGR+H6bGE18NeInCNb+Qj7ZT1DJuYGdQDic
JDu7dybN5/vxKjnngt/9p39dopyfMOcZdzmzBC9DeQVuYZXvI7wGD7AO97Bh
vGW8TT2t7+Ax3oUh7Jn1feMD1ssD/IgPYQpHvD/hY+MTc56p8ZmpP4fKszDn
XxpfGa79fdzGz1HMQX3ZGVdd9UVzUk45fbJ9LPpGbhdD5ZQrh3Kqvlw51Bf2
LfqkOolfV/9h8T9qTjeep/46x5yyK9Tc7tEXgnI6hQ==
           "]]}, 
         {GrayLevel[0.5], PointSize[0.002777777777777778], AbsoluteThickness[
          1.6], LineBox[CompressedData["
1:eJx1k0lOAlEURV8cOXTgwIEDIIQQY4wgAiJaX8AW6QrZAIljt/CXVktyCdKc
S/JfYiWVk1P3/Tavyuuf/PvIzLLNu2X6vIc9f7Md4iducAyPnZ+EdPzpnlF+
FtL5zvEPvIS/4BX4Cqvkz3gNH+B1GOAF7MNLV3+FP+HXcAQbcAibrv4G9mAL
duGty9vwDnYcNa7v6h7cPPJ7mKXjDudTnc7zCHV/GqfzcW+R+ujcdG7G6x5U
Z1o3+2cffh259qV1Bm4fmkfrer6R0zfqt0MfTSB9FObkeIGb5lGOhwXfNe8i
XceU08dhSa6+/oJjl+u/WUH+i0K5c50jKseLnHzqctyUz/iehz8kqFe8
           "]]}, 
         {GrayLevel[0.5], PointSize[0.002777777777777778], AbsoluteThickness[
          1.6], LineBox[CompressedData["
1:eJxdk8tKA0EQRQdXLl24cOFCRURExPdb0xlNTGKMcTTqVsG1v1Cf1p/kJ6jM
PQ1VgXA53OquV8/q53fzNVdV1cff/1/9b5ha/el4rlq1vng+eX9B+iBdlE6l
S62mJ/Gy9FG6Ih1L15RvIF4X34k3pPfSzRC/Jaa+7cA74pF4N/h7oZ/9UN+B
4vEPAx9JJ9LjUO+JlH5OpeQ/C/2ci4m/ELOPSzH3X4V+roPfCf0kX7+JS/9d
X491Qz+1Z6v9fdWNWPs2cZnPrWeDeS+9VrPek/WCrzlkcZlLI9XcDJ85kn8Q
7mfuvM9hqJ+5cl7vKHF+FHzmwnxh/HHw2Qv54zmYOplbL9zLHLkn7AEu32nf
9wHb1Mfn4Jc9KB/feaknzJ09MfeyJ/I3Pt6Cn2HOPyuOPYjZi8HaWyae+l+k
qjeJy3uHOU88+We+3jTz+Qxf9WR8zr/Kr3VezHdl+Pouc4iv3sTUD2sfBlM/
zDt9l07SL/X6lMU=
           "]]}, 
         {GrayLevel[0.5], PointSize[0.002777777777777778], AbsoluteThickness[
          1.6], LineBox[CompressedData["
1:eJxdkzlOA0EQRVtEhAQEBASAEEIIIfYd3IANNrZZDAhiJGKuUEebI3EEln5/
UP+RRl9vfld1VfX04vvn5GMqpTT8eX+1fga56FfnT2IEJ/QOnS4a4pmizQM8
WzSL58yfx3+EF4yXLP8yqvgVdIKusl7xa7D8dfM3UPGmrd8yf9t4x/LtFm0U
v2f59i3+oGg7n0PW38NHsPxj80/MPzU+ox7td47K76DKl9ExebKtv6g54PZ8
Lut+wjhdmQ8H+6Wu+V3zezD/Y/SsvmuUeQecNf+bmgNuz69vfr/Op3uhecbA
+rvlO/MM4zREFW+c1Jf2H1n9moP8cb1e9zKeUDg/46uuF6sTbs/1te4rw/qv
Glj3OL/VfYh1jwMOY82xUfyk9tW3/Pj3vwGV93b9
           "]]}, 
         {GrayLevel[0.5], PointSize[0.002777777777777778], AbsoluteThickness[
          1.6], LineBox[CompressedData["
1:eJxdk81OQjEQRhtXLl24cOFCjTHGGOO/4A9UBa5yFRBQXGtc+wp9tD6SjwCG
8zWZMTEnp9OZtjOX7a/f8c9KCOF78f9P+/ccl/xrL1njIVpfhX24tmTq4utQ
vkG8h28633L1dqDiu/AR7pHfwfdhCx7AC3gIj+GRc/EUnsBLt96AZ7AJz+GN
O1dUnVt4Ba9d3aZjw+1THZ0Tbd10j99BecvF286j3Z/w9ODq9GxemR/7Ut/m
pYq45qZ8ecdRcb/edfX1Xb24vMrdq7JUXrmXvucn+EoczyPW+V2kIcTjG3F9
t8qX15ZpAGtLvaOsy11dnZPcPcPAvqOco3dy79KHoYvrnfQtjmz9JKd/6kvp
s/rAfvVFc0xy5p6dh7E7X678sb1vdvvDhDj9i3LNTa78icufQu4Tp+7+U7s/
K67+v9vzolzzwjWnLNdcPqxHvPQZ1xyyi4cZTl/jzMYTrjlkvPT5E+IRL33D
F32ZA4oXlYk=
           "]]}, 
         {GrayLevel[0.5], PointSize[0.002777777777777778], AbsoluteThickness[
          1.6], LineBox[CompressedData["
1:eJxdk8lKQ0EQRRtXLl24cOFCRURExHnWtEOcjSbR6FIE1/5CfVp/kp/g8M5t
eTcQLqera+iqerPvn4OPsZTS28//V9u/69zoV+dPogunRkP2cfgSnoDv4clG
8wCeQofotPFMo+UZnkOf0Hns4gXjRVjxlsgvXsauelYs/6rdX7P869jFG5Zv
s9EQb3Ff+bat3h2Lv2v596y+feIr3oH5H1r+I4t3TH75d7D34YxiD7g8cn6C
wmGcTtE77HDdhzP0gXM4y//c/OHocd5t16O9rP24sPrh+n7tKfulva3zvEK5
H3DtJ3uvees7qPO8QeGAQ/bbdryAs/Zd71Z9xok+lhHncH7B3mtzGKvv1a45
yE5fC5yNQ31/5Vxzg1O/HU97VfOZvWjv5M/cMpyNw7gYa27KV+cu/2H7fjGu
c1N+uMjfuNh97VWtX3PU+2H1sxinUZuz5qz8xtoD1ZNe2pyNw7j88zdW+qOm

           "]]}, 
         {GrayLevel[0.5], PointSize[0.002777777777777778], AbsoluteThickness[
          1.6], LineBox[CompressedData["
1:eJxdk0tOwzAURa2OOmTAoIMOCkKoQggVSqAfIO4nUCI+JaUsAKnjbsFLY0ks
gRafaykvUnR0cp1nO885+t5Wm4ZzLtvde9avZx/5m/8jLHAXGUq8afzA+KHx
FnyFbXJ5B77AY6j5Txg/x0+Nd+ETPCOXn5v8wqyvB5fwMtLLr+AH7Jv8mnrv
eIa/4TdQ+701PjDzD029EazgOPJH67ljPfJ7kz/gKzzHVc/z/ifzepNPoHLc
q96U8cpxt4Yz+EVu3NHHwPjUV71f8Fz1C7Ofx/p6Ap72T9/1fYJxnbPA+Uvn
Xv3Qf0E/glzntUz+B2XTTRE=
           "]]}, 
         {GrayLevel[0.5], PointSize[0.002777777777777778], AbsoluteThickness[
          1.6], LineBox[CompressedData["
1:eJxdjjsKwkAURYdUlhYpLFIYERER0fjXwmmNJGpUSC1YZwtZmktyCSrvvCJv
IBwOd+7cxM+qeAXOuej3/dk8Ry/8HIQp7nwzb8EctoW1eghPsGM8gmfYFfor
3uM99T5UH8ACDk0+on/BxzCDE3L1qdmfCd/aT8h1b272Fqa/NP+3gne4Zl99
Q/+Gb9l/4Dvul/ievPRfCAUj1w==
           "]]}, 
         {GrayLevel[0.5], PointSize[0.002777777777777778], AbsoluteThickness[
          1.6], LineBox[CompressedData["
1:eJxdlElulEEMRkusWGbBggWLTgshhBBiniEOEMIUhjAlQEgTiXWu4CvkBjlK
HSVH4AiA+r1fKrfU+vRku1x/1edaPTjc/n2qtXb07/9fx9/LWOqftaW+httS
8zl8Gn4Br8Cb8Bn0GXoWNf9cjOvPqN+C5+gr9Dxx8y+g5l+Mcf+XCl+mfgO+
Aru/q2ig19AH6HX0Hnqj5N0sfW+Vfd1G+c52B52jd1HPyT6cc7uPeq7ui3Np
D0v/R6Xf47L+WuEY8zNKfH3kXB/z25NxPyn7/U9Rz1323L0Hznm6F893Y+Tp
Hl1fX9pf1iebI2fhyZfGZc+3+Cpl9199KvO9k8/Jn3ysj96gfp+s77bG/GlO
7P8WxYcp66t3KD5J2f7vUXwbMr5NGV92Wd9/GPcfsvUy/XrJb9vjfkPG9ykz
N71w+4gyFyGz35TtX7h9QnknQvY+ZfzRS377jDIPIVsvWy/7Dn5Bma+Q59SX
eC/x9hXFDyHr58Jd1p87KPcZO2M8Ze6rl/y2i+qfwrk75nfZ8/+Gev8y95mw
70o37px+R5mbgPV5GmcueuH2gzzmMmTiKTN3XXYO9lD6xV6pl9lfN985/ona
H/YdSeOs32X771MHx/74fSnbH57egQXMXM5g5zhk1l/AvgNpnLk6hp2LXvhE
1se/qIdnsL4NWN8ujOPDtB4+hvV1tx4+KdwOJv4L2C3MJA==
           "]]}, 
         {GrayLevel[0.5], PointSize[0.002777777777777778], AbsoluteThickness[
          1.6], LineBox[CompressedData["
1:eJxd0jsKwkAUheHBytLCwsJCJYgECUbj+5GIWNhmCYK1W8iSXYLK/AfxBMLH
ycwdZu5keH/Wj1YIIfm8X/+fWxV9ldErOUSbC7mNyh2ssIt77GGBfcsDXOMI
M0xwimPMcYIbTC2rbm7rKs/su9ZNbZ7GFzZeWF7avla2rp9T+1Rftla/s/nq
q/pysHxE9fVk9SXqnnRv3FNjOZxR/8EvvwEkfyIp
           "]]}, 
         {GrayLevel[0.5], PointSize[0.002777777777777778], AbsoluteThickness[
          1.6], LineBox[CompressedData["
1:eJxdk0tOw0AQREdZsWTBggULsFAUIRRB+DgJBE+AfLABJT5CpKxzhTlyjoDR
vBpp2pJVeu52d3u6fLU7tPuec27W3f+aX18+6rGKWsMuaviFT6L6LXwKt/CZ
iZ+b+AWq+CX1N3CB/qDXPp+nT/4KHsCa/wZW/i2q+JB4A9/BS/geFY+If8IP
qPgR1TxP5C/gZzNvaXgMr+GJqTc1/V9M/1fDM5P/hqp+RVzf53MO3tSb58/D
3PR9z+cKYuZ2H2YucWn6aI/iAl3kHAynPckXYvaazpG9pXNXXOeiPYvxSfIN
Pko+0/t1np98hw9dk3PynXz2jeKjIGae9B/IJ2L5gP+yO/c/LpFOFg==
           "]]}, 
         {GrayLevel[0.5], PointSize[0.002777777777777778], AbsoluteThickness[
          1.6], LineBox[CompressedData["
1:eJxdlDlKhEEQhRsjQwMDAwMVERER912n3bfZx1ldAsHYA5jU0fpIHkHlf6+g
niDF97/au3sWP766n1Mppe+//38b/x5yZX9qlX0Ep8raE3gaTP8Z8B14Nsd8
c9CZbx6W+RaEl6TessSvgBvgVeE1WPK65NsAN8GbEr8FroO3pb8dybcr/nvS
777EH4h+CNuCPaps7oCPYbuwJ4gnn1a29MBniCefQ38G1xBPPcf8lkW/iPnt
Qvq5jP5GZv9XYMxnYJ/3Gt+xHwP7+d3AYr8G9vO6FZ3M/LiX1oYFF3C6h6UO
9v3jHmfqD9Hf3wn3B/b9Y66M/XPOwvz12A/vEffFPfj+yLy/zVjXv7Ovluhk
3lfO0Yhzel2y9sk6nejHvVHnPWBdzu3zY28FNvNecV/83ot+ft97Ufe9M178
PK4d/Ti3nxP3RIbOd+R99qV+X+oLl36MS4NYN5Oh2yDWLQOJH0r8MOo2lHj6
M34kfYxiHhvFukU4jaUPYRtLPHXWnUjdSdRtEvsuwukl5s9g7tFEL2A/l1dY
xoN5Tkbm/aE/f0/fEMf9v0XdyIwXTu+Iw3vIYH+31Lv5F8CXzhc=
           "]]}, 
         {GrayLevel[0.5], PointSize[0.002777777777777778], AbsoluteThickness[
          1.6], LineBox[CompressedData["
1:eJxdjzsKAjEURYOVpYWFhYWKiIiI/79OFBEVf+gOBGu3kKW5JJegkvOKuQPD
4XCT927Kj9ftmXHO1X7/n+lv7yM/SeQBd5Fhh2fhBuYkz/v0vILkRbiFJckr
uO2v4na+JvPrcr4h85rwCFvk5m14hR3yM97FL3gPt/N9aPlA9g2l70j6jnHL
J3J/Gvm2fTN4gnPumy+g9V/KexLJfXpf8NJnBekbzG3fOt0v4O7uv0CAMsU=

           "]]}, 
         {GrayLevel[0.5], PointSize[0.002777777777777778], AbsoluteThickness[
          1.6], LineBox[CompressedData["
1:eJxdlDlOA0EQRVtEhAQEBASAEEIIIfYd3CwG2xhsbAyOQcRcoY7WR+IILPN+
S1VI6OlP1Z/u+tPt5fev0edMSunj9/+P/q+bG363/mEddIJ9OAuf4FxDe0TP
N8xD9AIcwUWo+hL+AXoF/zN6lbr614J/HfbgBv1t9Ca8hVvUb9Db6IzeCf27
1KX34D3ch8rnIOhD/Oo/gtfwOLz/BCr/U6jvcwaV9zlUfhdQ+V02zMq/1bBI
M3d5YR/K4RVeeW3oMvFzSBs6y0/OJj+6qM7c+Y160Kkd/O3gv4Pyo01+ci+q
6ztMYcfreu7l7/r3WTfUe34/hs7K5wGqjq759YMfXed/DOtLa37uofK2p1Af
hPcPfL/ukd5f763WG3p/UV1+zpkxj+6t6TyFeglavwvVPwr7VV3r69wqn7Gf
J499v439fov6tT771PfI0vIHXYJOOvfKb+LrdS75J74vxeevnhZ0Cc9TWFfn
RnNoX3Xfyk3r6x5onanvs2l9/gOaoqRP
           "]]}, 
         {GrayLevel[0.5], PointSize[0.002777777777777778], AbsoluteThickness[
          1.6], LineBox[CompressedData["
1:eJxdkktOAlEQRV8cOXTgwIEDJYYYYoiKCIhIKyi0gPLdgIljt1BLc0ksAUif
20kVSefm9HmvqujU5c/f8vcopdTdP4f0vzwrctv3nIq0EXxMjskTckKecv4T
PoPlz8P5C3JOVgJfcf8LrhaZyV/jl3ANL74Jvo5fw7dF/ovv8Bv4nvvyDVL+
gZRvhvOP1FvBLfqJ26S4g9e8T9ST74b6z6Fej37yL5zXvP3gM1/PAqfX4MXq
9+bZ4PJ7DPz/s0GYd+jnsWHw73i+h4kX+A/ewybWvrC32hftsc3w2uMp7+Fy
f3Oflvt6Sefm/l7ZfxLmC6y+5Xya4xuvOUfZDkfsWVg=
           "]]}, 
         {GrayLevel[0.5], PointSize[0.002777777777777778], AbsoluteThickness[
          1.6], LineBox[CompressedData["
1:eJxd0rsKwkAQheHBytLCwsJCJYiIiPe7ZhURRGx8BMHaV8gj5xFU9j/CTiB8
HDKZzO6m/Xw/XhUzy773z/S6hmiZR+9kwxtWQ1pfwwvWXW5EiyO5iSdsYcCO
e57xvnIXz9hz/fsuD/CAQ9dv5OrHbp4JbnGKC5zhBue4c3Xqs3TvrdI5bO2y
+mouzaE++g7rsr2r17q1bznqnEKaC2Wds/aF/+C/T2X+AUhpJxA=
           "]]}, 
         {GrayLevel[0.5], PointSize[0.002777777777777778], AbsoluteThickness[
          1.6], LineBox[CompressedData["
1:eJx1lMtKA0EQRRtXLl1k4cKFioiIiK/4jmnj+x2j4l5w7S/0p80n+Qkqc85A
FxgYLqeru6dSt6YWPr4mn1Mppfff50/r301u9XvY6i2cWi3n8DQqzwTusf8U
ng08h47Q+XB+MbxvCT1Dl4nLK7nOd5X4A7yGPqHrxB/hDfQe3UTv0C32W5/t
wDthf5+4+ewG3gu8j5rPAXHzPWy1GcNHIX4ceAB73wlsfkP4Cs7oiHW4q6++
XbIu6w/n9KfIw3q9y0MehHusk0zd0wVq3eR+nVfni6yP/k/Py/p2Xe8vMvel
/3w3ro/2iRz7yL6Qfb99h89Ftj70ceeLfa0P+mwfBN/Tf31ifFzfn2XuL/Yd
3PWh55/Dedi+KoEb2f6Y1JxlvwOZ+jWy3+0LypzIgYvM3Ghk584rylzKsnNL
Zq41snPwrd6fAxe5l38AHL90bA==
           "]]}, 
         {GrayLevel[0.5], PointSize[0.002777777777777778], AbsoluteThickness[
          1.6], LineBox[CompressedData["
1:eJxdlElKQ0EURQtHDh04cOBAg4iIiH2vv2xjYmySJQiO3UItzSVlCSr/nIJ6
gXA4vEr+q1uv/vrn9+xrIaU0/vv+s/2Mcs9513OCp57lDV/EP/Cl4Ms9f/QV
6i/4Kj7E1+ADHFB/xDegvknd9VvwDm4H3wm+G3wv/N8+vIYH8Aoewkt4BG/h
cVh/EuqnMMMz2MHz0OdFeI7Pjc8xB/s21xtojl1Ybx/mqpujfZNjCV5zpL+i
2999u4+iu09zZ1/1HNyX586+6lyYyxPkXIpuXsPW69x5js+QnApecxi1fRfv
iX2O2/VFt87cm4v3oNYnoe6989xeofno9ue9NF/duXuHzHEJnryn3IOsMx/1
XjMP9V4zL2na1vO0rRd9wO913gtpBnmvZH3e/QKRhF11
           "]]}, 
         {GrayLevel[0.5], PointSize[0.002777777777777778], AbsoluteThickness[
          1.6], LineBox[CompressedData["
1:eJx1lMlKQzEUQIMrly5cuHChRURExHnWxlq1zlrrsC649hfyae+T/ASHnlPI
BQvlcF7eTe67ucn88LP/MZFSGv78f1n/rvKIX+0/lAs8jVg6+CTexafwS3w6
1/EzYXwW9uAc43oLnsMF6PqL8BguBV+Ge3Al+GrwNbgL1+EB3Ajzb4b3t8Lz
7bDOzj/r6OZh3vvQ7zKPFjwM7x+F9WJdTiB1Tm1oXXI9X9GNP63nL7p5dyB1
K8HTGaQ+Rbeu3dpL8HEfUMeiW2f7jHntu3Ge9h3fNe5D69arfdyH1t1zwb4V
3fyuQ3668TeQfSi6+3QbxnX34S7kr1v/+3q+olvnhzCu25ePkP3JOn1ddPqy
0a3fUz1f1o3X6YdGt379sH6/Hi86577RvUeeIf2Zdfq36Nwjje49Mgjxg3q8
6JyfRnf9F9giXjc+eBPeT691vln3POrG657nN8j3Zd17V+feboKnd8g9n/Wv
9jeTTnkL
           "]]}, 
         {GrayLevel[0.5], PointSize[0.002777777777777778], AbsoluteThickness[
          1.6], LineBox[CompressedData["
1:eJyFk0tOAkEURSuOGDpwwICBEmMMMUYURFTsEhGVjyYsgYSxW3hLZgminNtJ
3YmddE5u162uV+9zsv5ebQ5SSnn3/rJ8PvKe2+oP8YJOe8YzuoEeow9z6T+C
8jdhBVsww2Pzt+ETPIV38AzewnM4gB3zX8A+vLT9V7AHu6av7fuN7ZdvaOd0
zfdfnIpjaOv3do8H04/GkcWhPGpfZb5cfo9sftWFOOs+UFxjyD3rvtC56gv+
W/eJOCnPjYnF9wrJc0jrflNIXWJa+tNbGW9Iqy7vti6tOmkuuE9IKz8zqPxI
Kz/z8ryQVnwLSP1DWv2yhG3WpTU3n5C5CmnmMn1Bza30tvoBFt9JPw==
           "]]}, 
         {GrayLevel[0.5], PointSize[0.002777777777777778], AbsoluteThickness[
          1.6], LineBox[CompressedData["
1:eJxdz7kKwlAQheGLlaWFhYWFBhERCe675hYiiLjFLbVg7SvcR8sj+Qgu958i
EwgfhzOZIdXHK37mjDHB9/2ZfTbW+47+uBXZ4BrzuMUC7rGIOyx57ZFcxhNW
vO5ADsjS1zDGujeVvoFnbKq+xT7pQ3rZ11b3OnjBLl6xx//cyH2+lzzAOw65
J/2Iedk3Vv1EfT/lnuQZ85Lnan6h9i3VfMT9hGyz2ZHTxH4AbdEwhA==
           "]]}, 
         {GrayLevel[0.5], PointSize[0.002777777777777778], AbsoluteThickness[
          1.6], LineBox[CompressedData["
1:eJxdkTkKAkEQRRsjQwMDAwMVEVER912n3RD37QaCsVfoo3kkj6DSrwa6BobH
619UTdfkH6/bM2GMqf7eP8Nnaz0/keceN/AIk55O8hQ8wDT5Ds/YsF+WfIPn
bDi/QC5eVPNK8ATL5DK/AmV+Tc2vq/4N1a9JLt7CL3jb833FO572jneh5D3q
Je+r+oHyoaof4Td8DMUn8Ayn6ntn9BePlFvIfZ24/O+5ysVln4vQnXKz5Jx+
Do/3t+Kc+zg83sc6zr86bTtJ
           "]]}, 
         {GrayLevel[0.5], PointSize[0.002777777777777778], AbsoluteThickness[
          1.6], LineBox[CompressedData["
1:eJxdkjlOA0EQRVtEhAQEBASAEEIIIfYd3OyLscceMCYGEXOFPlofiSMA8vuF
qixZX29+dc+vqll8/2o/p1JKH7//P/W/hzzR785E7+E00XINT8M38Awqfzb7
83PU38HzaBddQHvoEvXi5ezzrYT7V6l/hNdg+esh/0ao34T78BbaoNuo/J2Q
bzfk28NXv/uw/IOQ/zD4RyHfceATVHyKr3meocp3HvwOKs745Cli7ffC91PE
muclCpfA6QqlvwJbv6rr+XuL5k+OPPC5zL+F2U+B0xOqPTS+jzRE6bvCNofW
5zZf/IzPHgqsPeUXfOacR/jd4JOzyIfzGF97hPXdmd/3bN+x/Maz5lZfea65
4mvOdt/An6+BNUfV58Bl6Os1R3t/G863Po/tQeeDn5h71Xkx92svGa7BT9oD
rL0UnZf/xjk4w0l7g3Ng7VX56sjfp/da/sAlsPWl/kOdzXHs66S6x96v3EGr
8v/zD9FfokM=
           "]]}, 
         {GrayLevel[0.5], PointSize[0.002777777777777778], AbsoluteThickness[
          1.6], LineBox[CompressedData["
1:eJxdjjkKAkEQRRsjQwMDAwNHRERkcN91OlVB3J1YMPYKczSP5BFc+v3Aamge
j99Vv6Pb43DPOeeiz/3y/6x84Cv5IVvjDm5g3njBeBFuYSnQ7/ByYCavBD73
eBXKa/AI6/AEG+yTN+k74y14gTHvlbfpl3dM3jV5z+R9+tQ/MP1DKB8xr/+M
2S+fMH/Fp8ZnzMvnJl+wT76EKUyYl3vep/4NYFItxg==
           "]]}, 
         {GrayLevel[0.5], PointSize[0.002777777777777778], AbsoluteThickness[
          1.6], LineBox[CompressedData["
1:eJxdlblOAzEURS0qSgoKCgpACCGEEPsOMSQZCBACCfvSIFHTUfvT/El8Akvu
GeQbKbo6vm/8nj32m+m3j/77SAjh8+f/q+WvE4f61fiT1BKHoaYj8ag0SseM
xy1+Qsp8k/Lb4ikpPGPxs9JKOqfnm+J5KfkWzF+UwkvmL4vJt2Lxq+avialn
Xcz+bRhvSuEt420p698x3pWeSvfs+X3pmfTA+FD1wA1jvbfUlRrX+4oPX0iP
y3oSTL3s47n8puXXviZ8uCe/XcbX54b8lfmV+SdlPQlu2Th5PK5j4zDr8nUY
1+tmftjqrOf3ursW17XxS42bMh56ZXy9r+S5KjmK63OAr/eejcO14sRRXJ8r
WOc4w9yDvlT3JvZLP8E61xnmXg3K+AjrXqVBGZ9h5Qs3Ut37CHOvjTNM/lup
+kw0TrD6TDYOd1L1lQjTp2D1vWwc7kuOMPlh8sPU/yBl/TB9DlZfzTB99bGc
P8L0aVh9PMM8/1T6EVZfTzDrNz88lxxhvjOwvkPZOLxI9V2LxgnWdzAbh9eS
4z9/A3IVpEY=
           "]]}, 
         {GrayLevel[0.5], PointSize[0.002777777777777778], AbsoluteThickness[
          1.6], LineBox[CompressedData["
1:eJxdkklOlFEUhV8cOWTgwIGDwhhjjCGIfcsVFBBKCwtLbAr4IXHsFt4aXAFL
eUthCS5BtM73knsqqZx8/23e7ZbPfk1/Ximl/L78/9P8ex8L/bP+X+qOuCy0
Yr8qfSddkm5Kr8l/S3w9cr4b5j+Sbktvyn9XfEv8QXw7cr13pPjftXz3pLy/
YvWtWj/3ZYfXLP6BdCx9aPU9kn6SPpZ9T/xETL6nUuKfST9Knxu/MP+XC419
8Svln4hfi6l3XUz/IdW8qrj3/0a8IYWZL9/H2a/Xu2l29k59b7N/Ne572bO6
sKuPSvyW2emLeJh7YQ+aZzXmznp+7o597uZ8Pe/Y/Patjkn2a9hh7kd1tKns
xvTZ7TDxE6t/kuOoCw2ro8LkxZ943lFfIe73gn0719XnPM0c9MXcjXvfzPdA
qrkEzD4Ocj8NZi+fcz8B07+494+dOcz0nfnNct11luts5l++5HxhXGH2DjP/
w1xviLmTepj9m/mXr9k/YO7GuInZW/lm9Yv73Zi9Yecuvuu7OMTssWLXew1m
zz+kmmuImXMVM8eGP3OcK04c82yvYvbY5jl/Ocr+cWTvi7mLZlyO5ae7imN7
Hzvx4t7/ieLEcZLtFTvzg7njQSoeibnzMB6GHF+HXP+5ccNf9V9YfDnN/Y5O
c3yI2c+AnfmIuetz/HWnzfjCuJxlHokv7/4vhtL1xQ==
           "]]}, 
         {GrayLevel[0.5], PointSize[0.002777777777777778], AbsoluteThickness[
          1.6], LineBox[CompressedData["
1:eJx1kbtKg0EQhRcrSwsLCwsVERER73fNeo8ak5iLdhaCta+wj7aP5COo5Du/
zAED4fD9szNzZmbx/XPwMZVSevv5/2r83eeJfrUm2oYTeotOT7RcwzPoJTpr
PGc8T754wXgJzegycfEKeoWuWv0143XL3zDehC/gLVS8jbbQHfQc3TW/e5a/
b/kH5u/Q3h/hR/s9Rm/QE1TxU6t3Zu/lU/fFR7mLvgv3bfai+8tXh7j40fp2
icNFcd1J9eHyEOeQn2Zu9dcc1Ctw6Vrdns3xRFx127FPUn/16dg7uNlbn+9w
6cc65TnOVQbRdx7yXTyOfdPY+r6gzFFHca6qfPaQeV+MUy/2056afM3F+6y5
9B6u+K/9OE9i7oy/rD3Ir8Wr4uo/sHztTfkWrwPLl69h9CUu0lH8rn3+1ydZ
nnxV89HsSXPC2mMxrja37qz6zR21J8Xl2zi9xjnyH38DCnGQng==
           "]]}, 
         {GrayLevel[0.5], PointSize[0.002777777777777778], AbsoluteThickness[
          1.6], LineBox[CompressedData["
1:eJxdkklKQ0EURQtHDh04cOBARURExL7XvBibaBKNsVmA4NgtvKX9JbkEDf/c
QN0Pn8OpW82rZvXrZ/I9V0rp/f9T1t9jtPzttBzgBT7BeXgHF1rmPb4I5UvW
f9nyFZt/Ler11+EIbrCe6t3En/EtKN+2fAd/wXfhGO5B5ftwCA8YLz+0eo+g
6jumv+o/MT+1+c5wjT/HdT4Xtt6l1XdFf+XXlndsvajrSbnOq1vXk13b3w3t
fSjX+r263pRr/tuWwfmn/J2cdxNv5HgzIecdNcrxVP7AeDzNC3UXje/X82mf
qVyu+nQvuO4pPmgf1PvRuTTKuYf4JB9aPrLx+Gz/Okfe6+zerF3vO73fuGYY
U/lr/AEPeGIz
           "]]}, 
         {GrayLevel[0.5], PointSize[0.002777777777777778], AbsoluteThickness[
          1.6], LineBox[CompressedData["
1:eJxdkztOQzEQAJ+oKCkoKCggQghFCAEhCf+YEP4kgfCtQdRcwUd7R+IIgDIT
yYuERpP1rv3s3dWP78nXXFVVn3///yz/btKUP70pr/BqyqzPB1+AF3ARDuAS
PIHL8AyuUE9vwGO4Bo/gOmzDDdiCTbgPN+Eh3Aq+DbtwJ9TfDetaIb4X9muH
dR14EPbphbzTcl3ul+fM5zj3MLsv78l87jmn8Lv1esFdZ13d87pPN+zrd1un
Gc7tPXvuTvgOv9s+oV4elOtnfWW+bv4l9Lt1+8U+9fy673Qd6uvWdy58B90+
uy096/blHWwQ152D+9Kz7twMoXMyDPERZO7yKMTHIX8c4g9lPOmcP+vMYa07
D4+Q9046c5NDvNadswnkfZLeJ1+nb+oQr55KTzp9lEO81u2T59JT8IzbN3Xw
6gXiCbdPsnHepdZ9h1fIvSTce8rGzdftozfIuyTdfNx3r3Xz33Hzg2d9nH4B
HuiBCQ==
           "]]}, 
         {GrayLevel[0.5], PointSize[0.002777777777777778], AbsoluteThickness[
          1.6], LineBox[CompressedData["
1:eJx1k8kKwkAQRAdPHj148OBBRURExC3umjFx3w5+guDZX5hP9hNUUjUwBQZC
8VKdnk53p/p43Z85Y0z0vX8aXkeb6TvO9AI2mbo9OA8+gQs2jC+KXwKfwWUw
z6sI14Trkq8BPoCb0Bu0JfFtydeR+K5wD/FXcF/eHwgP5bwIyn6MxB9DWf8E
/g48BW/AMyh5Dp/zWEDZ36X4K3k/hm6hNjzPWfHXeC7q8yRhHS4RPw3zuvTP
d0VhHeyDrwN9c8KGfcMcfR8xR8M+cI/I3IOD+GTsrf8vuPfChnM19gPf00VH

           "]]}, 
         {GrayLevel[0.5], PointSize[0.002777777777777778], AbsoluteThickness[
          1.6], LineBox[CompressedData["
1:eJxdlUlOAzEQRS1WLFmwYMEiRAghhBBhHtNFZyZMSQjTEokdEleoo/lIHCFA
/m9UP1L09FJlV7nbdtbev8YfCymlz5/vL+NnYHN+F3/wITyBfXAR7IJL4BW4
DDbBlTnd4KtgAdbAEqzL+HXwFNyQ+TYlf0vyt8ELcEfq74o3ZP49ie+DZ+AB
eAwegkfChuRx3hNx9s15tc655HNdrHspvzclXohznahbrZt1+V7Rp9PZRxnz
nc76LYnT2Vc79uVtiXdin96ROPch6nlX1tGL7j3pux/rOp19DiJdmK7hNyCd
52cYvSLyk46jc/7b2LfTue676C6e7kGOp6Neeoj1DV6tl47nnplf4vcRiOdn
oxh3xrFvMp3vZwxi3xod+8vp2H+ZznM0AXHOjI797ZOYn+nc348xbnScc6fj
/GaJpymI82h03DM+jflZ8tNTjBud4+l1jBdPz9FN3Om4hzOd9/YLiHvb6Ljn
XTzTOf41utH5PyKe6fxfeYtxE3fx/O8zuzqVFg==
           "]]}, 
         {GrayLevel[0.5], PointSize[0.002777777777777778], AbsoluteThickness[
          1.6], LineBox[CompressedData["
1:eJxlk01OAkEQRjusXLpwwcIFEkOMMQQV0BGH6QH/QFccgYS1V+gjewQ0875O
+nOSyctLVU93Vddc7L93h14Iofp9/1g+m9jxp+n4gYdY+gl8h6exXH9m+f2O
aYuf4yt8ACMcEpdfWnxEfI1fQX3vGi7hja0f2/4TqHpuib/hd/AF3sNXOLX8
GVQ/5uYP9r1H1ssrO9+T5S+g6n8mX+epzZeW38AWqi/sk/teW572acv83HfV
IfdzUne+N+rMddHn3Afdo+oYEpdrbtR3zZW5z2mSM5f/5tQ835vWy/VfbEtP
5uET8l8l8/CV/QgALkTg
           "]]}, 
         {GrayLevel[0.5], PointSize[0.002777777777777778], AbsoluteThickness[
          1.6], LineBox[CompressedData["
1:eJxdk8tOQkEQRCeuXLpw4cKFGmOMMcb3E2UEFVAQhHsvXpcmbtz4C/1p80l+
AipVY6pJSOXQ09WPGdbfv8YfCyGEz5/vr+qnF+f63fwTuwMHaAu6OFdrg5eg
Degy9AK6Aj2Brjpec/kb0GvopotvoT772Qbfg3egD9BdF98Dd8H7UM5/gDjz
D8F98BF4AD4GP4MxV3oBnyI+BJ9ByedQ+mFv9gi+dP1eQckNF8fejPPcQOnX
RPwJHNXPyB3orfobmftsqb85Dm3tJ78b9sd3hv3x3eV9ss7Q1eW+cE+8H95b
3ndH/Yxz0b+rnOdk/+yTvj3VPKfPoy/3zDwyz/VV8xw8N1Dmu8t1OAfjbo78
zlifzLoj9Y3giPdrI81LI+0r8FxX8/K+GEd9/i/yPYyhzB/rfEZmvouHCRTz
RzL3QEbfaaLzhEI5FuprhealQn8PpebF0vm6eCrVJ1TuXOXqOE6VqzNVjlP9
3ZymqTv3qhwdm+PkONTaZ6xdfRdPtdYJb873n2choKhR
           "]]}, 
         {GrayLevel[0.5], PointSize[0.002777777777777778], AbsoluteThickness[
          1.6], LineBox[CompressedData["
1:eJxlk0tKQ0EQRR+OHDpw4MBBFBERCfH/Nx2jRqO+aHQFgmO3UEt7S3IJKn1u
Q18D4XJS3dVVdStrH1/zz4WmaSa/3z+tPw8p6/cw6z3coBN0MWsovgTfwst2
fgW9Q1c5fwP37Py65dsw3oSVb8vi25Z/x97vE5/CA1T97KLP6J7xPtqiB+Sb
wYdZ0wt8lLV7hY+Jz+ET4uJT9A09Q9/Rc+ML8un8pfEV+XV+aJzqfAGH6hnV
9cbI6rvmd92HO8XHln9c52vwqWNe8i1pXvKV+crn0Hzlq+6L5Q97Fex3aM/k
J77LvzDW/6LUBxd/p3U9Za9U/2PNIVb/TyjzCrjMnzo1j4DLPrX2vvrWffWl
+8aam+pTX+FKXZ1x6XNW1/nv3Tb9AD1Sawg=
           "]]}, 
         {GrayLevel[0.5], PointSize[0.002777777777777778], AbsoluteThickness[
          1.6], LineBox[CompressedData["
1:eJx10bsKwkAQheHFytIihYVFFBGRELzfNatWtj6CYO0r5JF9BC/5j+ABA8vH
sJvZmdn29X651UII6Wu9/f3OsfJRfChPxAGPWMcDNirLSJwQa79pccvypVhg
B3fYxQX2bL+PaxzgFjNcYo4bHOIMR3ZubPdOrM6p9aE8+n/+p4/E6tJcVxar
L97lW7feRX0qn+aievZWv+acxScmySAv
           "]]}, 
         {GrayLevel[0.5], PointSize[0.002777777777777778], AbsoluteThickness[
          1.6], LineBox[CompressedData["
1:eJxdzjkKAkEQQNHGyNDAwMDAEREREfddp1JXdESdWDD2Cn00j+QRXPpXMDUw
PD7VW3R/Jo+ccy76/j+z31qC7/iP39ION5jHPRZwh8Wg1y6Zedl0RbL3V9mv
59ck+546HrCBR2wGRbtluh18negOJtjFM/bYr/O+2T8w64fMdf2I1vkYLzhh
rj0Neu0Z8ys95z3aCzNf0jd6xfqUjk0L96XyASP5LTk=
           "]]}, 
         {GrayLevel[0.5], PointSize[0.002777777777777778], AbsoluteThickness[
          1.6], LineBox[CompressedData["
1:eJyFlklOFlEURiuOHDpw4MBBaYwxxhj7XnliCyIgiIINFvxiM3ILtZRaypu6
i38JLsGGc15y70QTc3P4bve6+9ep/R8bB0e6rvv55/9fG/8tlUP7a+GfGZ/B
HXYFexT7HHvs0I7GHy8x/kTST2KXsX3Kdzr5n4H1P5vizyU+X+J6LmBfYi9i
n2AvpX4vY59ir2DVr+Kvfg27iL2O/gi+gZVvohf4VvK/nfq5g3V9d9Hdr3tY
13cf/QX8IPkvpP5L1O2r1X8Is1+jbL+LKY9MXded41r9x1j6HWXvm3VXYx/d
OpY843rMO75CZx1V3XUZ77rVZeO9Rxv8XVbnXIr6cvR3Xa2+6zR+JekrSedc
i/rL6Netpnj3yfWtYdXXYp62D0uxjtzyLMc6rqvtA1xg96mtg3Or/9lX99F6
ozr9VnX734zrKJux7zHpNXH3OuYvsOcyqnuO6va/FfUiG78V11PVfY9vYO5l
kb33sO+kqvOeureRC9zejTrvosq+o22Y/GU76mPiCrd5uIPOuy47qb5sfdn4
d/i5fri9S3Xry86f99G/wG0OyL4z/b2/HyIXuN1fmfxVf/fvI3aReLjNO3Xm
YU16t5vid1N84qo/vwPdp8hFJt8oe38SdwN+zO9+iHpJPMier/HokzrnU9U5
j7ns/u1Fvd9L9WX8B/29Hyl+Sv5VnXxz2fr7WPL1svMIdq4OcJu3sHNzMp45
V41n7s5TfDeL/v0s6iXpQ+JxFvub1KlX1Zlv81nst/uMzv3vZfazyJ6/7O94
4ilxhf0+mKv7/XOA5X30ictBqq/u+5Y5rylxlZm/c/M5f75gyd/DbZ6q0++g
7veOOv5T0qvs/ZO9f1+x7FcP+x1Vkj6o+/5k919/37u69VO+7lvst5fJX2D3
e5DZvzHpk/HOy+Q/l/39+45dLb8B7NNWRw==
           "]]}, 
         {GrayLevel[0.5], PointSize[0.002777777777777778], AbsoluteThickness[
          1.6], LineBox[CompressedData["
1:eJx1kstOlEEQhTuuXLpw4cKFGkMMMURBEEWgGRmBcVAYLoPcTEhc8wjWo/Uj
+Qhq5jtt6hgmmZx8devzd9fTm9vJj3ullJ9//n81//bqTH9tznQIF/QTeh/d
QR/U3P8Q/Yw+Mn480xjBT2DNf4YO0OfoGjqHLqMv0FV0Hn2LvkQX0QWrf4Wu
oK/tvEXjJXQdfYNumi/Vr1geXzHIPkL3/Q7egt/DH/Pcfl8f0F3zpfvdsLx8
6P1qzodxwUfsmS/lB9lP/y75k++hfYfy28TxG9u5vqvyw1yvOfEl+yhjdMfm
67t3syoextrrMO37PLK6UVbVxT4qlr+xzR9bXn0HeU47JM93l6/kjXv8Di02
tx7kuf+dK9Y5hzle5Ut1lpfvXjfJc+rEfCqv/kmeV47ynCo+ph9ucDuyPuLV
VOfGca5vVldOqDslbhxwgdtJritWV08trj75F8v/1PyL5WNq/VPzdZbnVVj3
FpZvcL+/b6juH9a7h1jvJ9b+ndOn/YH7np3n+U157cUFdTof7nsEa+/ahfm/
zPX1MucD7t8P9724gvX+xgHrXZuYdyjXxNV/nesD7vtj+fKduN4d1rvFP/4N
sQPPtw==
           "]]}, 
         {GrayLevel[0.5], PointSize[0.002777777777777778], AbsoluteThickness[
          1.6], LineBox[CompressedData["
1:eJxtkktKA1EQRR+OHDpw4MCBioiIiPH/T6eT9hfTnXYJgmO3UEvLklyCSs59
8C42hMNJvapXVd3bH1/vnysppeb398fyeamW/B6WnpYM+Sp8hmvwEa6bb5Av
3zTfwmt8x/J37b49zr/i+/gTfmD9HuJT/Mjyjy0+wDv8xM6fwhk8g2/wHOr8
Bfnq/9L6vYLya6j5b2ADb8mf4HdQ9e/t/gfzofVTQeYPPO9jVNaPkeXXll+X
59MYsq8wTxOL46F9NmU/0VicPel95++qhey16onj+f2qz87mUn3Vbct7clx7
VRwPzTe1uObQ/aqj/uRzOCvPhXmuq/1pbuV3pevemP//fyVvy3NBfwt80Vvf
ffUDhn9jag==
           "]]}, 
         {GrayLevel[0.5], PointSize[0.002777777777777778], AbsoluteThickness[
          1.6], LineBox[CompressedData["
1:eJxdk8mKwlAQRQtXLnvhohcu7CDSSCPOY9uJifMIfoLg2l94n+wnOPS9gboB
ORzqxVdTvi6387VgZvHz96J/Nsk/7/EbYQU3cAEWEx//gM/hJXgK/wQTsAz+
ghWwB0ZgE6wKa+Lf/l6ri/9IHQ2fd34P4y3xNoi+WAeOPlhX4qyD7/fl/ABk
X4Yg6xmBrHMMRuAEZN+0j1OQ9f+BrDeWOOeC/w86p5nPL9CZX+rP53PnfRmI
ekPmzxv3hnslnu8d90rclv6+QOf73FPda85rLXE658fvgvnROb+t5EdnfTsw
QpzOvd3782Ev8YP3QGf9R8lP3E55PQ+KA0Rp
           "]]}, 
         {GrayLevel[0.5], PointSize[0.002777777777777778], AbsoluteThickness[
          1.6], LineBox[CompressedData["
1:eJxdlEtKxEAQQAtXLl24cOFCg4iIiN/x78QxOv4VjyC49gp9NI/kEVTyXoau
geHxqKS6u6o6qx9f759zEdH9/f9Z/+7bnj/jnlM82trne5YbfAF2cJH4BF+C
F3AZnsGV5A0cwzXyXePryTfwFt+Ep3ALXsLttJ8dOIK7iXspz369bhykfR8m
H6Xnj1L+4/TcScrrOXzPOrnOecrnudy353Z962pf2tqHOtLHuIL0uSSPCWyI
Jw/7RJ9L8mFu7HOX4s6Z+XXmIG4h5y26dXVu6VuZ1s/HHaTeJflwL8hXdOfg
ATJHRXdeHqHn0+3HE7T+uvfkGTbEdfO/QO+F7vuv0Hur29+3Ot7q3Pui8134
nsV/AfUGTD4=
           "]]}, 
         {GrayLevel[0.5], PointSize[0.002777777777777778], AbsoluteThickness[
          1.6], LineBox[CompressedData["
1:eJxdjjkKQkEQBQcjQwMDAwM3RETEfdffhiIKfpcDCMZeYY7mkTyCSlcLvweG
ong9r6d6f6aPXAih/r0/Zs9OlO9EecQDPMC8MlpegHtYJLe+kmT7yy6vuPc1
199QvlK8qZQT3sItb8Mz7Lj3XeYt7+EXvI9f8QE0H8IbHLn5sfMJ+21+6nyG
2/65MpovyO2/S5evyG3f2u3fOE9w2y/04VHc/7b//g+mEDI+
           "]]}, 
         {GrayLevel[0.5], PointSize[0.002777777777777778], AbsoluteThickness[
          1.6], LineBox[CompressedData["
1:eJxTTMoPSmViYGCQAmIQjQo8HSD0B3sw1eAC5TNAaScozQGhG2B8ASjtDKVF
0PgSUNoVSstA9cPkFdDUK0HlYepV0PSrQWk3KK2B5j4tNPU6aObpoak3gNKO
UNoQqh4mb4Sm3hjNfhM0+0yh+mHmmUFpByhtDqXtobQFlIb53xJKuzgAAE4O
HXM=
           "]]}, 
         {GrayLevel[0.5], PointSize[0.002777777777777778], AbsoluteThickness[
          1.6], LineBox[CompressedData["
1:eJxTTMoPSmViYGAQB2IQjQo8HSD0B3tUPgOU9ofSHGh8AQjd4Avli6DxJaC0
F5SWcUA1XwFNXgmqHyavAuV7QPlqUNobSmtAaZh9WlD1MPfpoJmnh2a/AZR2
h9KGaPJGUBpmvzGavAka3xSNbwbXDwBY9Rqd
           "]]}, 
         {GrayLevel[0.5], PointSize[0.002777777777777778], AbsoluteThickness[
          1.6], LineBox[CompressedData["
1:eJxd0TsKwkAUheHByjKFhYVFDCIiItH4Gl8jYhEFmywhYO0WXHKWoDL/FTyB
8HEyw71zJ/36WT1azrn08379f66naBOid7LDG7ajr5Kc4AU7krvsP5N7GDBF
jxmucIALHOIWR7I+xiVOpN5Uco4HnOEe51KvwJ301X1r6ePlu9XZyLm8rNuc
1sf62lx2zkzmsHs+Iv/td+9NeAPFRSAk
           "]]}, 
         {GrayLevel[0.5], PointSize[0.002777777777777778], AbsoluteThickness[
          1.6], LineBox[CompressedData["
1:eJxdlctqVUEQRRtHDh04cOBARURERI3vVypRk2i8xkRjTHyB4Ng/kP60/iQ/
QeWs1VB14bJZvau7q/p1Lv74dfDzVGvt97//f82/V7Hon/VFX8MtMp9G36Bn
Fu0r+Gzxzy0a7+Dz6D56ofAlxtuDL8O78BV4B76Kytfwt+HrJf8bJb+bqPG3
Sv/bsOuzBlvvHfgtfLfUc2/RWf994q3vAar/sMQ/It58H6PO/wTf+p6W+Geo
67de+gfx1Ntl13MDfU77Ro5vm3n+Xth+rn+Xze8F7eTXZf2XxYfnfm+Vfltl
3u3cb+atv5O5F573Ql82P+tiPWfdnofdzLMO99dxYOue46xK+yrrnMfxC7e9
4hee5472qHnIzDeK7znXj/3s98KjcDvIHLDr0mXWbRjvPr3PHPA8FzL7N4x3
fz/k+JDdV9n8ZdfvsOR/WPrrc+6GvufwIz71hWx/2fnheX+PUPsf5fiu7/zy
JvoJ5d4HPN8Bfe790Hf9jmHGi8L9OMcP2Xt6grp/J9nvMvd3FG6fc3zIzg/P
/Zepr33J+QVsvV3m3RzG+y5+zeOF7Pwy7/SQfce/obzTIftdkfmOjMLtO8p3
LOS1+Atw9MTo
           "]]}}, {}, {}, {{}, {}}}, {{}, {{}, {}, 
         {RGBColor[1, 0, 0], PointSize[0.005555555555555556], 
          AbsoluteThickness[1.6], Opacity[0.5], LineBox[CompressedData["
1:eJxdkUkOwjAMRb+4COImlhhaytBSxjUSa67go+VoDH1exJGir5cXO5ayeL7H
10zS/Lt/Oa2l/cNHMvg0pVbJwwZrDZ/xsC7kJnlYsBrOwzepf5veb1P/Leew
wyV8B1/xXarf8d4NDxdYe/KOhx3WgfrwsEf9sWZPrD717+t5NdTz2ZD6JS5x
P+bjH+1hHz5gN8g=
           "]]}, 
         {RGBColor[1, 0, 0], PointSize[0.005555555555555556], 
          AbsoluteThickness[1.6], Opacity[0.5], 
          LineBox[{{51., 88.}, {52., 84.}, {53., 83.}, {54., 79.}, {55., 
           86.}, {56., 84.}, {57., 80.}, {58., 82.}, {59., 81.}, {60., 86.}, {
           61., 87.}, {62., 90.}, {63., 94.}, {64., 94.}, {65., 95.}, {66., 
           98.}, {67., 99.}}]}, 
         {RGBColor[1, 0, 0], PointSize[0.005555555555555556], 
          AbsoluteThickness[1.6], Opacity[0.5], LineBox[CompressedData["
1:eJxdkFkOwjAMBS1OAtdgNaW0UPZCgW+kfnMFHy1HA5QJkhMpGo2fY1kZvd5t
PxCR4ff+GM9YI89wEmnJp/gJn2X5HB7hAu6g0r+FuBzg0s83XNP8wu9nRbbP
yvcbHlryEuJWZvkav5DjcoMVddyqLK+9G65X6hu8I8cDLvyLPMhxxaWhfoeN
7///c3qPB/plTz3luDz1Aw/ANJw=
           "]]}, 
         {RGBColor[1, 0, 0], PointSize[0.005555555555555556], 
          AbsoluteThickness[1.6], Opacity[0.5], LineBox[CompressedData["
1:eJxtllluFTEQRUuspJEQ4gPxDR8gM4YhhPCAjJA0gQT4YgteSouVeCm9FEhy
jiWXQEKlk1v2LZeHfjfPfm/Ob0TEn3//L+PVv/q0XMXy6TrGs5ErXD+gP7+O
Da7yBv0F8SO67PitMb9uJf+X/F3/xPEK3iMmjtfMpy5TT7xJ9cnOv0196ttp
/rfJP3HspPE7af53aX2JY5d64QI3/XbH/Cbr/37ML3DdJ6rDLemxGfXivjp+
M9bnPtpv97lZv2w/YPfDc6Sv+2Ldfd88L+rWmbj3OdVp3fatj3cd1rH3/3VZ
h33u6zffOvdHLontc/dNHAfjPCVxPUjzqtv/w9GnHI4+NXE7HNcZR+O6imwf
YfvcjtL4Y/Ls8/GYX2H70WT37zPRcwL3cw57rxrseYkvIxe43zPZew577+OE
yLtQZO/5SfJX956fonuPT1P96szfTpP/TOTdmmTrkXk3Z9h3tsroS8pv6ryb
K+w7E1/H+ifY+1LU6e8M+25VmX4siZvj6eeqzv7EGTr5k+z6E89w3x+Zfi4p
v6lT76ru+r+N+iRTT0k8w/07kfQFdv+b+fRvTX7xnUg/Jth+Fdn1m+93UOb8
LLLrT/mrzHc8zol89ye4/05IPMuMr47nPC6Jm8x5XNN8cTHyJDO+XIz1zur+
TpEL/uY/xF9+hL/8gPiD+Bh/uP9OkZ/gn/KrOvUv6tTTZPxW+T7xJ/Ee/vIt
/OXb+Mt38ZXv4J/0lsavyS9+df0vBWctzg==
           "]]}, 
         {RGBColor[1, 0, 0], PointSize[0.005555555555555556], 
          AbsoluteThickness[1.6], Opacity[0.5], LineBox[CompressedData["
1:eJxdkl1KQzEQhQdXcn0TEUEEH8TCWP//tfqi1Zq2ttYnt5Cl3KVkKXcpavsd
IVMohy9nJid3kvXJ92C2ZmbT3/+fLn/52ZdaHlHx00rtZaUOu5j6LB7QF9iG
rMM+rP0cuAS2V+oeWA+cYbunX3yDvlF3Rb/4FhVTX8R39I9q9lGdl2FXvnzO
Z+8o83I46/vhQn0JviX64Ab+n2eq90+q1/2ker9W9Zp38Luwn43x4Uas9xD8
BOs95VDfyld+4G5cn98m9XkbWPNw+dxPEut+4XxNvpj6Iub+u9Bv07q/Ees9
iU/JFzsqPiZffEI+bHAnPkc/qIcbMfUOm/LFferER+Srn/MV+Qfki3fRGbpB
vniTfPEW+eJtcsQ75Iv3yBfvky/uofPab8Sc1+d1fQp+Fh+SD+c++fKZTyfG
t0+UeTWBHc70J/kXrMvnfloxfhGfkR/6bYFekr+ofYf1HpN88nLgVkxeUb++
X8y87Avt+Q9Ky7no
           "]]}, 
         {RGBColor[1, 0, 0], PointSize[0.005555555555555556], 
          AbsoluteThickness[1.6], Opacity[0.5], LineBox[CompressedData["
1:eJxdz8kNAjEMBVCLSoYquPoMF3Y4RsMs4UQLLiWlpJSUMjD5RspHQtaTl5/Z
9p/zuBGR3ff/q+tPe12rHWsN7gOqe19rghXzGc5wcZ9qlRd8qbVz33AH1jvy
yQYL5pP34QzbFfl0Xwb4gXyywuL5ZCOnoX1fduNeIcuI6vkj5ZMD2WCDE/Uz
9QtZpna+g/WJ6n04wAYbOdF+pvtlar9XZsx7/ty+T6kf5vaeweL55EzzhfoS
KT+28xrb9wSaN5pPkfJpv9C+vP/7Cyw/dbM=
           "]]}, 
         {RGBColor[1, 0, 0], PointSize[0.005555555555555556], 
          AbsoluteThickness[1.6], Opacity[0.5], LineBox[CompressedData["
1:eJxdkklKBEEQRRNP4NKlgrgQEQTXms5TO7VTq622Da69Qh6ljxJH6SN4BId+
T6goKH69ivj1syJzafzZ/5grpfR+7l/9u2q/zh6OZtrgdjjTkA/ou+n2V7gd
o4nD/jP0lrp+uOi3Tl4kLnfoCX65R598gV8+R+/pu8QPlyvew3GNys7pAeW/
Khz6rcMBV7gMUPPhxnpb4hgk/2P3/6rMfJvMPCL1lyeUeVfZ/ZedP+x+lefk
h9seah0O2f0b0reDf9jtb3LFL9NfXtB9/PIu/lQP2fzXtH6Z895SPeD/8/eG
nuKXnb/M+Qz4f34jmLzFUTe/Jh7Jzkc/85lY3yJP3pzpNHF5RzfIl1fJl9fI
l1fITfVJ4kjfn8rmj9F18uVl8uUF8uV58uWv7W/6LX/2
           "]]}, 
         {RGBColor[1, 0, 0], PointSize[0.005555555555555556], 
          AbsoluteThickness[1.6], Opacity[0.5], LineBox[CompressedData["
1:eJxd1ElOAzEQheESK5YsWLBg0SCEEEKIQcxDzJ4pgRBmmiDEkiv4KH2UOkof
IUdg6P8tXEjo8alctmNiL4y/B59TZvb1+/uX/z/5PHV/7JIX5FqXOdguyRXq
wXZFLlOXV8nrsp7kJcbLzOfyHNknZ+nvl/Uc6h7qNiBn6Jcr+mX248F2Q87T
Lxv9wS6znt2G/uAc7DL7s2G5nzQsx+dhOd5lzsPuSJ2/rPOXtX6o24jk/5NG
5fg8Ksd7GG/35Dr98hb9Mt9Hl/fIh3J8kvV9lJnf5U3ysZw/yfv0y4f0B9sT
eUK/fEC/fEx/qNszeUS/fEq/fEa/3CNfyvFJZj9Z5rxc1ud/JXV+8gb9wS5z
nvZWOsnc7yyznsvMZzW53WUl7zCfzPy1rPdEZr1G5n3yUG/lRfK9nK+SdZ9k
7k8dxmeZ9RpZ90XmvWll3f8xyftQBafgWp70uvWDmzDeg1t5mvwoXcnsNwXX
st634Ebm83mot/Kk9wOVgZKe
           "]]}, 
         {RGBColor[1, 0, 0], PointSize[0.005555555555555556], 
          AbsoluteThickness[1.6], Opacity[0.5], LineBox[CompressedData["
1:eJxdlElOAzEQRS1OwIIlC5BYIYTEuAJShDmEJGSEQCAgsWbBBXwUjuKjcASO
wND/tVQVKfp6LtfkLnv19b3/tpBS+vj9/2n1O7B/Kb1K06H4VnxUqcENaVdq
leYbKXwt+7FUnAOnZrDDbemJ1sVZnK6kp9JL2WH8z4I/rHrTubSj9cDpwu/P
4tQKecX5Mtipkzhw2++r62t5rc+JPNdhHT/iB070eRX6IH8nrMPE7wZ7N9iZ
G7H1Qj2BmbO6P80V586c8Z0zrO/GXNb+fbH6s76vJ2NXXwU733fg+7BByDvw
ccsg+A09G0zeYfAfhjpGvk4bhT7FnEvBzrmPfb029vtzsJexj58mfr9NQn5Y
+Yq4vv93Up2nwcyLmHkpYX+69/FMXM8hds1rwc73n4p1P2zq92dY70KBNU/p
wbPBTfmLeVcKzD1+lGq+TVzfF+ziAnP+M9+PzXy8jJ35x847+iTlnYb35Afv
yB/elT5LN+QPr8kf3pQ/vC2dS9crXQlssOLPYeqD9yv9DFzC/i9Y/aQX388K
vKX8sPqZw0vKDy8rP7yo/PB34weRuMG7
           "]]}, 
         {RGBColor[1, 0, 0], PointSize[0.005555555555555556], 
          AbsoluteThickness[1.6], Opacity[0.5], LineBox[CompressedData["
1:eJxd0EtKQ0EQheHCdThQEQeOHSgE7RjfImg00cRXEBy7hVpaL03l/r/SHQiH
L1Wnb99sfnxNP9ciYvTz/c3hMy1D3g1ZcN6SuOKq2Y/79veCPTed28d5w94D
eUEfJ059Rd99HDPm5/T1Jak5r2r7c5L9os/Ym7fnV33K3iN5Ql8zT5xj+s6P
yaeuj9Pna5/vvvdfML+mv2jn6Zz3q5rzY4kn9HUhNfetOA7J53ZeNO+bmvMq
/nv/F/KIfufU/n/dPF7JEX19QF9z39rtxxu5T79z6j36epd8J3fo6y36epu+
XidXrTd0cF7n1b+/AULzZxw=
           "]]}, 
         {RGBColor[1, 0, 0], PointSize[0.005555555555555556], 
          AbsoluteThickness[1.6], Opacity[0.5], LineBox[CompressedData["
1:eJxdkEkKwkAQRQtv4tZTFIiiMQ7pxOhacO0V6mh9NIf+H/kVCC+vpk718vEq
z4WZrT7vl78ndt4+LuC+0YfGoDPfId6DcDuBB2XQe2UcdQ7nGuNdqsvn4L+D
zvw55elbEHvEWveiB33TWLk38sZ7wTzeE+cH89i7DqmuqHtJ5xaN16J9Nuo5
PqY5o9ZVckJ8UvfkQV5T3w1kHO7J2RfwSr+jf0Yc7rPm4+9v4rNMsQ==
           "]]}, 
         {RGBColor[1, 0, 0], PointSize[0.005555555555555556], 
          AbsoluteThickness[1.6], Opacity[0.5], 
          LineBox[{{70., 4.}, {71., 3.}, {72., 8.}, {73., 8.}, {74., 5.}, {
           75., 3.}, {76., 1.}, {77., 1.}, {78., 4.}, {79., 6.}, {80., 5.}, {
           81., 8.}, {82., 8.}, {83., 5.}, {84., 3.}, {85., 2.}, {86., 2.}}]}, 
         {RGBColor[1, 0, 0], PointSize[0.005555555555555556], 
          AbsoluteThickness[1.6], Opacity[0.5], LineBox[CompressedData["
1:eJxd0ltKA1EMxvGDK5nuwEt9EjEPgqAgWi/1Vjsz4LNbyFJmKVlKl9Lq/L+H
pFDSX5PvnIHJYvxd/Ry11i4P37/6//FXm3+czTXkY+qaejJXk0/n6vI5eXlJ
fcs2+YK8fEUe+zX/v1NvyGPHLt+Sl+/IfVDvycsPzGF/JK/+E/WTuiKPAzt2
HJpX/oscNtyeyckv5HHQbxtM37Bh3+T5KPPtmzneqxU7Nhy4aQ+22bbN814c
Zb71ud9h7Zlh7VGPtTdePGkeR/FO52sPB+7B3ZDvs9Lvi33I503q6/7inea1
12N2N+Z5G/Pz96XvpT+Vfuj8te0BnCx0tw==
           "]]}, 
         {RGBColor[1, 0, 0], PointSize[0.005555555555555556], 
          AbsoluteThickness[1.6], Opacity[0.5], LineBox[CompressedData["
1:eJxdzckNwkAMQFGLSsKJNnxmE0RiOQAJgzjTgktJKVPKlMIy30jjSJHneZ2n
V/+cicji83/j77OL1seqxoxtTf5K3NSoweZeMo8Nyw37PJYtea/jjHVH39Ba
seyZG8K82+dH8vR3wRo8Bpu7r3HCijM2+guWA/FO/5H72LBiOXHf+7HhjCev
n8n7Plzc9Etq57vU3tNQH73OPkvt/imF+6FefB+Wx99vmRdQCA==
           "]]}, 
         {RGBColor[1, 0, 0], PointSize[0.005555555555555556], 
          AbsoluteThickness[1.6], Opacity[0.5], LineBox[CompressedData["
1:eJxdkdlRA0EMRFVEMsQBBaK4T4P5AwNjG9vLFylMKBvKhrKhcOzrD8lVLtXb
VqtHM/ur7/lmz8yWv/+/Ov1e/L+0m6k6bJd8F59PdUi6vUZ28Rl+seMXH1MX
kX0R+5v4EL/4gPpGPcIPN/mln+IXcz57j7rD7YQq/QK/dO3/QdX+iRvclC9m
ntU4ryT2GvsrbFd8l3491V58Rx7sj1MdpT8wZwnz/mUZ93UxeTVxk1/5Yt2X
+tlnFNNvq3jekthhuydfOudvYvQ+9Q9i9hsT2zqep6yj7uu4T5Wu903+Xv34
hzRvlK79P6naX3xLPtzgKtb+iXv5Z+TDg94/5dkm5pXELmZ+hRvzm/Qn8uFh
TlU/PMIO25Y+/AW2Z/q20V9Tf9vGeb105af+Mc23XZxfdik/6RUe0Jt0uJdf
+bArX/2wdVTt38V+l859V+m8Z+vivD75hy6ed9Q83f8X/pn/AADZtV0=
           "]]}, 
         {RGBColor[1, 0, 0], PointSize[0.005555555555555556], 
          AbsoluteThickness[1.6], Opacity[0.5], LineBox[CompressedData["
1:eJxt1EtOFkEUhuETRi6AoYOWGOPAGMT7lVIHJCIgoKB4axF0yBYqrqSXUkvp
JbgEL//7YupEEvLl+atPn7p096Xjs73TpYj48fv/Ty7+Xpa/UfdJ3PYWGVv8
vkviwLFNvmI8OXZSPW67/68repP0Pi+oc3wjzeM59cn2jZL64nCdt6nXD6nX
j6jX90n2Le5Rv9+Pu6/xgHp9h3xNrlGvr1Gvb1CvmW+86cdLck1u+iZ50Lto
5lu169esNw7JW9Tru9Rr9rPpdfJtf/+in1CvH1Ovn5LvyGfU48r51jTekuOo
v74kV02/dtTPJ96TrK9ozrNq9z85PpA+P9rnR7v/2v37SHp+muejap+/5PjU
r6do+lV8vv50fXxO/bXnn8Zbcowk6x+07+PYXz9q9yddP2ner5buP2v3/wvJ
eQ36Kv2Tx+Squd+kXW/yrH1/j1N/zfyL5jxG7fdJcx5TctOcx5wcX0n3X6/S
XzPfMV1fse/L5LjPW6qftd+/k34+g6a+nPTXj9rvm75Of833syXP+jJ52o8P
2vPXK/TXF+mfxqfkpq/QXy+T38gL9Nc/1xf9k8fkqoP+abwlz8nxvffwz78A
pM7N8Q==
           "]]}, 
         {RGBColor[1, 0, 0], PointSize[0.005555555555555556], 
          AbsoluteThickness[1.6], Opacity[0.5], LineBox[CompressedData["
1:eJxdkWtuwkAMhFe9SW/if+VRIIGEN1Sq1N9cwUfz0aDtTKSZSJH17ezYXvv9
+7H9eWut9a//N/5/H/EX8hMR3MBtppwzvd/m5p+bf4G4gg7OJc6Xyn4+5aFO
XlmkTmbdtdU3bhvTN3av076j0/xJhq86O+/VF73qSaafzP62YLw7jJOMfAWe
3r3T/EHm3nbWP3X6B9VjsL6pw1eDnY/KMVqdUfsq6nzHHjo49uY3LjL9B+07
jPNg/VOn/4h7rH/U+0kd8yow99hOiNw/mfM7ab0icy9n6x88zZnMuZ3tXRfl
ME4w51RgzrFdNX9c9X4aF3ia0w3nrH+z+qYXdfrv5jdOMPdUd/N/KYdxgl97
ewIYVpd5
           "]]}, 
         {RGBColor[1, 0, 0], PointSize[0.005555555555555556], 
          AbsoluteThickness[1.6], Opacity[0.5], LineBox[CompressedData["
1:eJxTTMoPSmViYGCQBGIQDQYNzg4QhgKUdoHSMhC6AcaXgNKuqOobXFHVM7ih
qm+A8TmgtDua+TC+BpT2gNJqUHkYXwlKe6LJw/gw/V6o6htgfJj7vdHsh/Fh
/vdB5TfA+DDzfVH5DTA+zHw/KC0ClYfxGaC0P5T+YA+RR/ABZPsgaA==
           "]]}, 
         {RGBColor[1, 0, 0], PointSize[0.005555555555555556], 
          AbsoluteThickness[1.6], Opacity[0.5], LineBox[CompressedData["
1:eJx1lNttVEEMQC0qWTqxeAZCeIRHQiDkEtjlkxamAXq4pUwptxQCe85IY8RK
K+uM7bGvPfb925/n+3sR8evu/0cef0/zr2jnSDjgODnK/gb9yWwfz9C/5rxw
POdcPRyvkKecw+10jhcv5nyarP7sKNP7z+Z48RKu0nvMw+8zD/3LPcYZ8ZD9
P3Lca54l76a+fjf62ocsdf+nD7J9fIsdnPITJByP8Vf/iPN3yAf4F25wg7us
/3v4If6y70g2f5l6xAeYfqVsH2H702XrdzHrU7bPF7N9l8knLrGzf5fFX6Zv
HbbO8XHmhEfdYOveZeoQV/jxXVm4Xc32XbZPn5DGh31HTb3vVnYuPs+chRts
fbrsfF3P9yc8+nc92/fC8WW+P2H3QoPH3Kk3/xvO6U/ezPk09dSjF44FP+q3
g52bhO3fot65Vk+8VT359aLfYPsVX+f8d4VTxn8p+gb73lbYOe7aE2/T3vi3
SN7XTvY9wr7HBR5zXPQr7Nz3wluxj29zvB085kmmXws8vl9/9KvsvML2Y9Pf
/f2d+61/4ZSND7s3m3ryXWH3di/2Gzzmf4+/9d/P9imjX+CxX2D7u3qf+0Z7
+6+9++OAvfWH7VceSnz1xj/M962y/S+8yfb/B3HYyzvYvZzw3R7+DeBRD1Y=

           "]]}, 
         {RGBColor[1, 0, 0], PointSize[0.005555555555555556], 
          AbsoluteThickness[1.6], Opacity[0.5], LineBox[CompressedData["
1:eJxdkklOQkEURV8cOXToEI0xxhij6MDEhrJBREQQ+xbUOHYLtRSXUktxCS5B
yT8X8x7Jz835l/uaqj/39jn4mDKz979nrNXvKFW6V2kObE30EL8Z/GN0H1+c
0BbvlW+F3ImvmwNb28+V234eOw11AlvH98sd38fOQn2x+ndRzdcN/rmfJ8Pa
13qo6vfCHn0/Z+qHOeWzV5Gv/hco553grPuQz/+L/APeD2DOJ8GTe5NPvSLW
fpe+XoIn31Pwi3zq2RXaIB84i9mviLfRa3SHvFh5seYPbDehf+Aspl8R76K3
ob94i7y4Tl68ht6hG+TFy+TF6+QD273nJKZeFtOvBN8e0CXy4hXyYuYp4kX0
EZ0nL6ZeFisf2J7QTfJi9RfTr4hn0WfPKXAWL5AXa/4XP28Sr5IX6/4C2xDV
/Q29n8U6fzH72QjlPGpi5kvimUpH4mnqi63SL/FPo+oX/O/g26vnWuD0z78k
X5il
           "]]}, 
         {RGBColor[1, 0, 0], PointSize[0.005555555555555556], 
          AbsoluteThickness[1.6], Opacity[0.5], LineBox[CompressedData["
1:eJxdkl1OAmEMRRt34jJ864MxoKAI/sAwgwkJz26hS+vSQDyXpJ1k0py5ve3X
fnN//F2f7szs4fL+xesT736N2aItiev/GLA3DvECv/gV/wZ+ww/7iu+wwSmW
/4M4xyd+xg/HC/6Wb5/o8sP2xHfpj/ilz4hf6PRzMfUCNs0vJt++Kzsc1A/p
1Eux9r+t87lY/be1forJtx157Nfh272ImTt3dU4b6hwu1jmGeu4c2lz75oe1
t9jXftl0G5t/rP1irP2y6TbB1POp9gtY95xT63+ousO3/+ZQ62fLt592frH2
B1/u7QxiNGmn
           "]]}, 
         {RGBColor[1, 0, 0], PointSize[0.005555555555555556], 
          AbsoluteThickness[1.6], Opacity[0.5], LineBox[CompressedData["
1:eJxdlNtNAzEURK+oZCkEMG/EQ0B4hCQETMLmlxZuKS7FpWwpQHJmJd9I0eh4
ZuyV1+v91c+k3zOz2d//X7e/9Jq26ncobI87rfInjE93mp5QuMI+bfNVvvpv
8AN92O7pwX5DTnxFbobe0hfr+cXqw37J+Bw9pw/7GSr/lL4Y3xbk8NOi9V18
TV/5C8bfQz+ww3ZCP7At0SP64mP6yzZfxQn9aDmJD+jDjl/lH6Kf7fwJHvdP
rPXF7LflljvYeD8p+Fk+++di/KI8fhXz/gcx58O+YM5fB4/nUT7nMQffYeO8
F+V13pXHH5R/RlfkX1gfrnCC9V1l2PQdhn4J/Rr8Qaz118wPd3CFE2z087qd
z8U8Twn5qvm0vlj3ynfLXeAE6x7JgR3W/hT59Cuse2rQ/LD1bb+DdS8l+XAO
7CFf+nb+CuseG4Jvm7bfbcb8L4nsrYQ=
           "]]}, 
         {RGBColor[1, 0, 0], PointSize[0.005555555555555556], 
          AbsoluteThickness[1.6], Opacity[0.5], 
          LineBox[{{65., 96.}, {66., 94.}, {67., 94.}, {68., 94.}, {69., 
           95.}, {70., 96.}, {71., 97.}, {72., 98.}, {73., 99.}, {74., 99.}, {
           75., 98.}, {76., 97.}}]}, 
         {RGBColor[1, 0, 0], PointSize[0.005555555555555556], 
          AbsoluteThickness[1.6], Opacity[0.5], LineBox[CompressedData["
1:eJyFk0lOAzEQRS1OEm7iBWIMaZJAIIydRGzhCj5KH8VHyVEY8l4j14ZIUem5
BldX+R9vPxfvRymlj+//jz38zvOvKXMsnBbYC+wSP1zgdHmw9YZzOFEvXbVc
ZOLTFNvhn7b10nXIh7P9zYJ/Fs67UL9r41O4J/sd9FH0d//0xX153lrnWoMd
5xus3zXmL0J+8LsX/XnZxo178lz23tuQLzuHwDVwuiOO+WTY+RfZfOPd+wrL
u8hwOcOu2vhqvO/yHr/7g91P0U/9qt93/oA9IT9wkX3nMv2lddtfXrf9leCv
sO8sPbb95sBFNl9WR0/EmQ+P+wv+KqvT57bfLFO/BK6y+3sJ/Qcugats/6/E
OT941Kvs+zHe+b1h1R/svot+vq/qP+W8h3kPE9l5wH5vr9/3LdPvYLy61Q/v
ZXW4IQ6ewOoww+q037T5JeQPsjo1Ht3tra8ut1h4AquzLKObHlZnRT+6GGB1
UwPvvU8d7agHT3Ztvbxr8/vAJfDwx1+AJMnk
           "]]}, 
         {RGBColor[1, 0, 0], PointSize[0.005555555555555556], 
          AbsoluteThickness[1.6], Opacity[0.5], LineBox[CompressedData["
1:eJyFlEtuE0EQhkucZNggxArYIFY0D/ESAuLYCXYgDCYJYcUVes0p5ih9lDkK
D3/fSF0SwpJV/uavqr+rp9039z9Wlzci4ufv75/491PflcOPY+L7Qyxronxy
iDVxSxxHPIcLHKfUq2+IR6l+1XORrV/1/RrcTvs55HKc6p3Terhav071cHwg
L3Fbp/pNz2WT/JO+7IPzG61Pz6sx1dkn/uEbaZ3tP3Mu9c6pr7p93Bd9tj2X
xHWb6rf9fLEj6r/r11d3fX5Td/4z8nzv8PKe1Z3/rPeLj+j6w8v5h5fzkzg+
9Vxk9ylxg5f9O+e55/+8X0+Fl3MKL+/vM+z8sP+LCrsfTbZ+pA7/YUzzwJ7D
cezXW5M+qXte7Q/Psv5fyON/PSQuMvfGCHsvVJl+E7zsF+y9MtuPeyz26PQf
ZO852HtyhOtbojr36rTv+zd1+s/JL77SR3+ZfkV+gz8cz3mu/hp/dfKb+kv8
1cmPi75+kF/hf9H7jfIL8hJPKb/ZD55l8uOy9xvgYL1FZn2j+cxXkz6lfk1G
n1N+XPV+w1WvF9n5E1e4PsNf/Sn+8hP8kx7fiI/xlx/hLz/AX76Pr3wPf/k2
/onnxHFNvIW/fAf/6z5/THqV7+IvP8RfZv2zzHrj+9LvFwRbAT8=
           "]]}, 
         {RGBColor[1, 0, 0], PointSize[0.005555555555555556], 
          AbsoluteThickness[1.6], Opacity[0.5], LineBox[CompressedData["
1:eJxd0TlOA0EQheESESEBAQHBYCGEEAESECC2xuw2EBCxGBgbvBBxhT5KH6WP
Mkdhmf8hdVmyyp+rym/cvTL6uh/Pmdns5/1b/17hIbQf7toacbxta3Z9eywd
nKOsfRyv+f4JX7EvX1Kx9dl3fXsuHbDxe1Gmn+Vz6oA5HAZlP6p/yr58wtwL
7rKP7Yzv1de++sfUV+oh+/IRe/I++7L239w+joGqPs+X1dfz1/iirRU27ic4
185R+722JvVvyHPzjZu3YdmvhuXzBPVx7frR9ZP6/L+sPuffyF3qiHnOq8I6
/yBz/rV8wJ6bTzL3k50bZ3un7pEv75Ivb5Mvb5Hv+kneIV9eJ19eo35QO+TL
FfnyBvky+9HtJ3mZfNdvnG1MXSRfXiDfuXaOMnnJ/V6W58mXjTopXU3K+SAr
X14i3znJHfJlzrORuQ+blvPVtOwHeZN85+jmk0xellfJl7lPm7l8Wfcvc761
c5T1/52zcyNzP/b5n/8NyJKn8g==
           "]]}, 
         {RGBColor[1, 0, 0], PointSize[0.005555555555555556], 
          AbsoluteThickness[1.6], Opacity[0.5], LineBox[CompressedData["
1:eJxdkV0OwiAQhCc9iIk32TPUaqu01Zj47BX2aHs0f/j2AUjI8M0wBMLx+R5f
g6TDd/70P2KxupjQa1U/VzU4YId1wU8m140e5xnssMMxopnDKvgn+qXNvbTn
R+bs10qefViwr+19Ijnvv7XvNdh5r3d5dKwdzT4c2Yd9xs/9sO74sMHinxw2
OLpcD/zFPkqAPQk=
           "]]}, 
         {RGBColor[1, 0, 0], PointSize[0.005555555555555556], 
          AbsoluteThickness[1.6], Opacity[0.5], LineBox[CompressedData["
1:eJxtkEtKQ0EQRQtHDh04cOAgBhFxICp+8Js2iKCJMcaoMf5eBMduoZfiUnop
LsEl+Mm5ShUGwn2nq09VvTf3/Np7mTCz4df/O39++TSNH07IVnLnGbZ2yA71
tvfsjDynDufO/97vefBKl7r6XFAP56kb5qneCn00R3143yQ+9nPyIb7qR2SP
bOL3/P2sesIPbJeek3gHH870L4GtH+aLNT/US9/vZ1f+fhKzTxbv44t3yWty
C1+8hi9exQ91u/GcxBv44j18cYMckAf4A1/PYu0v1v635Da+eB1fzD5FvEkO
yWV88RK+eB5fPEvekTV88QK+uI4vnibvyRl88RR+4CKeJB98vyRm3yxexBez
nz2G+WL6ZTHziph97Cn4Yr5PDlzEfC+r/L418Qr9AlfiOv3F7PsWuAR+F7Ov
jUjerzby95OYfSsxfhYb88UfjfH8P/4EgC+Iig==
           "]]}, 
         {RGBColor[1, 0, 0], PointSize[0.005555555555555556], 
          AbsoluteThickness[1.6], Opacity[0.5], LineBox[CompressedData["
1:eJxdlElOBDEMRS1OUtzEQoDE3HRDD0xd9LRlxT5HqaPkKHUUhv4vko2EzON/
20nKyenma7o/MbPv39+/+P9T7v34x5nig+LFMZbENlG8PEafJD98fow16fYY
+7m4qF6Br5WP/0ZxKv1K+YmL2MQVJn8W6/ss6gW+U37S7Snlw/RPehWb2J6l
q56L7Vb/h6VX/OTPYz+fp3x08mHtxxZp/YuoF3E7P5j9L1O+2DRHZRn9Fb/W
Zyux/A6rXlnF/dTE9hL352K+V0HX3FaY/b9Gv4vb3KFrbivMPXhTlN/FzGmB
yRe3e/Iun9hh5jJxFTN39hF1F7c5hDX3VdzuwVo661/H9RZYek1svaK4E3Pv
vI/9+sSlj+sbqMd6kz5Sn/P7jOvtEruYe96j833QxYOY86v4lT+i8w5sVEfc
beL+HKY/zPcR8w4MiSv15R/F7Z3YRn8n5rwcnf7buN6S8ofElXr0T/m2U5Te
7aLuYs6rR2f/sN6lAb+4Jh6T3/aROzHvlCfuxe3dSjzgF9fEI/141w6Ru0Pz
/wCo+N+j
           "]]}, 
         {RGBColor[1, 0, 0], PointSize[0.005555555555555556], 
          AbsoluteThickness[1.6], Opacity[0.5], LineBox[CompressedData["
1:eJxdzdENwjAMRVGLSYLEIBkBCgK+aEjFNyt4lIziUTIK0F4LxZUq6+Q9J/v6
nl47ETl8/99cP3vkdeppmzIzp21mbOSK85Fzt+8XzH7C6veVsV+wnOl5H7ew
b8EdG3154gvvY73yrvvG+1iw+j795vmd8+DuffaljvenOua5jvsl5IozeQt9
C3kPloV7cFrGPIe8BGtwC7a/P7MUSxo=
           "]]}, 
         {RGBColor[1, 0, 0], PointSize[0.005555555555555556], 
          AbsoluteThickness[1.6], Opacity[0.5], LineBox[CompressedData["
1:eJxdkkkOwjAMRS1uwinYRmIoUMYWStdIrLmCj5ajMfT9SHGlynr5dvzrev58
d6+ZmS2+7y9OzzL9Q75N0cX3Kdpqigl22KSvgx7YNsQBHXbYGvKlN6H/Fv2B
DjtsO/JVL1b9Pnwf7NLb2o+39X12CPoh6Me6n8NOPzvhX/0D25koHc4d5xfy
4QTblfzAGfYunPfUqw522OAslj/u0bzko3yvfA2176z/oz7oqa/z5UP7koMu
H5p3mZv2QXNTf1j7oj0Vlz1VfdDL3oxE3at6+Rjrvj7WPsXF55g+7IBoTg==

           "]]}, 
         {RGBColor[1, 0, 0], PointSize[0.005555555555555556], 
          AbsoluteThickness[1.6], Opacity[0.5], LineBox[CompressedData["
1:eJxd0klOVFEUh/EbRgwdMHDg4EmIIcQYjIRAgnppFFt6lEbl0Y3Zwl1KLeUu
5S3BJYi87yO5p5LKv3516pzbvHp+dXdwO5VSurt//8+HV/mexw8fyZ0xywdy
J9R3yU/U9Ta51/4+47JFWmd+1cxL++28jIvr6S/062/0HZDUs7Y/1CsuG3x/
iDfp1+7/sJ1XrX/l+yPyM/2a+yjY+63WcTomXT+44MK8Gpx+tPvNOLl/6xv0
W8fpJ7lOv/b/oJlXNftLJ+38fNLOL9aZX63jdNrW82lbLzrTr1fIM3KJfv2S
/lCveo08J9/Sf97up1j3/NY5X/qFfX748f70O/q1+/9NrtKvl+nXb+jXi+Qf
cp5+7flDveqOvCBn6L9o60Uv0K9fkD05O2annzBPT4/Z62fM10/HnITf1+BB
/30/5mVb74JzcK8T62vX15y/Bg+a+0hXJPfd6Vesr7n/XnN/JXgSXDX3NQSn
a3KW9TX7zcG9nmN9zf4nYV4NHrTP/4Z8zfra82vW64OL5jwTzfOpwUNwum3d
6en8DxjfrDQ=
           "]]}, 
         {RGBColor[1, 0, 0], PointSize[0.005555555555555556], 
          AbsoluteThickness[1.6], Opacity[0.5], LineBox[CompressedData["
1:eJyFUUkOwkAMi/gJP5kLUPa1hXJE4swX8rQ8jaX2IEdCVELGce0sHd8eh/vI
zMrr98bP45My/DkCpwMGuIM79dmA5YD6LOkN8IR6o3k2134OHsizhXJfaD9b
Aqkvk3+l83jitkZeizq4Y17bAKlvkr7VfRy8MH8HvgeSc17wgB6JG+tHzQne
k7mt+up8vEOnfcsZ7yXOu5ULfOgbF92LuifOOQN5/O5GP+emP+ncy+hvldc9
OT91+pNe96a/0zzvtB6d7lX7cs+z6s67/dk7ftyJd6j9eXfm9FovveZ6n+ZI
79s1+a/J/9WfwR16AQ==
           "]]}, 
         {RGBColor[1, 0, 0], PointSize[0.005555555555555556], 
          AbsoluteThickness[1.6], Opacity[0.5], 
          LineBox[{{118., 2.}, {119., 3.}, {120., 1.}, {121., 2.}, {122., 
           1.}, {123., 1.}, {124., 1.}, {125., 4.}, {126., 8.}, {127., 6.}, {
           128., 5.}, {129., 3.}, {130., 2.}, {131., 4.}, {132., 4.}, {133., 
           1.}}]}, 
         {RGBColor[1, 0, 0], PointSize[0.005555555555555556], 
          AbsoluteThickness[1.6], Opacity[0.5], LineBox[CompressedData["
1:eJxd0ukNwjAMhmGLScoA7OANEPfV0haJ36yQURjFozAKR98PyalUuU+cOFaT
+e2xvs/MbPF5v/H3lINPH5spBi5rxo9T9C0RBy644MCG7USe+n7K+xXs7BeV
7UzEjgMXeUXUfOrbJc93bEvW44JDpp61rFP/ONS/rP7b3K91ROp5l/OlcmD9
b7viHVHes17m3ALr3KxnnLxj0zn31frKNmQ3lX3I+w3K615UfmLdk8C6R6+q
no25/2bMeR//9d+J41YS
           "]]}, 
         {RGBColor[1, 0, 0], PointSize[0.005555555555555556], 
          AbsoluteThickness[1.6], Opacity[0.5], LineBox[CompressedData["
1:eJx1kFsOglAMRBt34j786BIUrggXhMTEb7fQpXVpPuiQdCIkZDhtp51wfLya
50FETp/3q7/Hz7p+lNBLZg021mZVD/ZgQb0NPzF80pKv5DpUyWfk2/bCV3JO
LVmN1InlGvM7aqHShT/Yu1zXWyjqwUZ9+JznepoLNup7sPT/VXd8yIW9uCtD
ntch57Ahzzv62FNzLq2Uo1J+zMM/Uk5iG/M+p75M5J/yfqO+T5T/nlmDt/9H
fUcf/pnuz3Sf2GleFvIT27L530KOd6w=
           "]]}, 
         {RGBColor[1, 0, 0], PointSize[0.005555555555555556], 
          AbsoluteThickness[1.6], Opacity[0.5], LineBox[CompressedData["
1:eJxd1OlNA0EMhmGLSpZOBiHEfYUjEEgyCQR+0sKUMqW4lCmFY99v0ThS5Dyy
Pedu9rdfs92emc1/vr/x7+NPafxxS3weY8IJ22yMRfmbMTp2bIveCRfGK4t+
fFf+mv4X4gV1uJwT5TP6g+21d5JPiMEuH9G/JB7QLx9St+zrPdhW+Jh+Wetf
9fvzYFv3TsFFvqQfT+eXiVdjHPB0n1j3k5XHRf24BjvWfbYwvm3Ia36Z9aVN
v/4cXFSPaxjPVc94TXmd3xafMj82zj8FZ9XrfmSenxrqXXmenxby9kbU/mX2
k2SdP57OH2u/NYznMutrqmc99h7mx9P5y9xXxknvN3byVXm9r8Et2Ha9B/mO
GJxlzY+dfMUFu3zP/OrH9kHEA04PROVxlh8ZFzuu6seu/Jz5ldf/6Cd5PPz7
G+vNp3E=
           "]]}, 
         {RGBColor[1, 0, 0], PointSize[0.005555555555555556], 
          AbsoluteThickness[1.6], Opacity[0.5], LineBox[CompressedData["
1:eJxdj1EOwjAMQyNuwgf3yA2A0bXbPpH45go5Wo4GbLaQU6mynurE7vn5nl4n
M7t870/3k3ffNW6H2nRogh3s4CBjLukH20P9Do4rFGzgJDO/qd+b5kUrPekH
21z6z/q/IDMfbOzftad37Rlde2XXXBua60N9wXfuHWV+0Z6+lH+QOb+UPauy
r2Vv4Sxsm+71TXOjcP79HyDLSQs=
           "]]}, 
         {RGBColor[1, 0, 0], PointSize[0.005555555555555556], 
          AbsoluteThickness[1.6], Opacity[0.5], LineBox[CompressedData["
1:eJxdlF1OVEEQRjuuZFyCPqiJfyUICv4yIqIgXGbGZ7fQb25jltJLmaWomXNu
UkVCKofv66q+1VXcX/1e/rrXWvvz7/d/3P9E7OODfezyQ+Ir4iP0wu2A+ARd
fko8LLr8mPia+BJdfk48Ir5AP8r+dpzv1Y+zv73J9+my939bdPkZ8aTUPyn6
KX8/IJ6W73qX791l+/Ce6HnZ8x/4O+/S4bk/H/N9uuw7fir3k83/OdcPeO6n
jD6Kv50R6WvIfq9MvgHP37+EebdY5ny98JB9py/4rC9bv/Ao/nYOky/Oc/6u
zv2Guue/lvOy95fp9yjcLmD6EYU7bD9H0ds3InMXsHPa1Zm7UfztMush++4y
fRuw79i+w/gDnt+18Cj+9gOf52Hnuqszt0P2/lcwexOwc9mvcr2h3/rX2R/X
+fs67BwO/fSj/SQyFwE7R12ddxuwc9huMsdNzt/Vra/uHtxmPW7Ledi9GMXf
Jnz0dwHP/YD9vzAVf4ft11a2nvngnfncozvywIu77A/YvZvgec/009+t+dCH
fvSdunu1wod/Ac/vqW79Vc7fi75V971h93Kn7h6u8cGLdfbHOtebit4Lb/XD
o+g7eN77DTq8KByb7J8K902uty085Mv4C8yZ8X8=
           "]]}, 
         {RGBColor[1, 0, 0], PointSize[0.005555555555555556], 
          AbsoluteThickness[1.6], Opacity[0.5], LineBox[CompressedData["
1:eJxtlFluVDEQRS1W0vCFEELMg5hMAohBCEh3J2kgYEIG+GIL/mAhXoqX8pbC
8M6J5BItta7Ouy7fV9Vunz/8uXN8LqX068/3r/775Pd51p1ZK1zhrr+eNfE8
r8a6vvx/XYfTclSf58B1GZ5btwrqutVYV1ej9uCndcgJXGXr1+E9dsf3y7J1
u2NOD37aG3Py3thXle0/+Gl/5AyfzUE2f3/sI23G/vIm1G/C+8vmfwj58Nn8
9D0HgdNH1nmu5HconOAuv0U/se4N9YErnF5Tr/+c5wfoM+oPRr/qv6Befol+
Rlmf5S3qA3f5Mfpl9LO8TT1c4a7/BC3oo1kX8gP2k2/MWuQ77Cvfn7XJmbyw
/yTfRr+iN8mXr5EvXyBfXpAf/CZfJj/wJN9CD9F75AfOgUvgKtNfk+0/rJ9k
5pe+odfJl5l3Dn6RL5IfuMlXyA/1k+z8j1DnL9u/zHkogStc6bcF7vIW+dbj
p2P0LvnyQ/IDF5nfr8r004Lfgz/Jl9AT9Cr5svOXmU8JXGXm24Lfw36T7Pk7
HXkh+/+TOS9FZh41+E3mfuhw5f8+yc7/O/qUfJn7IsOV+63I3i+u5/5q+t53
MvfdFNanH/iv8m9/TOHY
           "]]}, 
         {RGBColor[1, 0, 0], PointSize[0.005555555555555556], 
          AbsoluteThickness[1.6], Opacity[0.5], LineBox[CompressedData["
1:eJxdjkkOgkAQRX+4Bitu0qKgDLogTmsT116hjsbRFHgV09VJ5+f16xqq12d6
F5LK311yPbZLa87XLVVvaTcSTu73/HcPpwf+kLPBepIN9e6bUN/i73hYsI78
dw+b+xPMPAusLszvwn497+774IfQf8j7aWQ/92OYfw718Oz+krP9+Qt7rTNF

           "]]}, 
         {RGBColor[1, 0, 0], PointSize[0.005555555555555556], 
          AbsoluteThickness[1.6], Opacity[0.5], LineBox[CompressedData["
1:eJxdj00OgjAQRiecwAu40JVhpSGiEZECIv7sPAKJa6/QI3MEMX1D0mnSvLx8
M9Ppavi+P4mILKf7ZzgnF9jAwvg50Nd4afyCa32Fd7iL672L+6SOOc/dmz0y
804OW3gkVz/AK+SfXn0Ldc/U7L2DN5Orr2EPN+R9XC93uCA3Lg8o5MblCccq
5Ora/5r9B4tlJds=
           "]]}, 
         {RGBColor[1, 0, 0], PointSize[0.005555555555555556], 
          AbsoluteThickness[1.6], Opacity[0.5], LineBox[CompressedData["
1:eJxdkjlOQ1EMRS0qSgoKCgqIWACIeTYJCYEwhDCEGomaLXhpb2kM/9xIdqTo
6Oj+7+/n583P79nXkplNfv9/7H6H/o+462hHcAyPyQf4Cd7HT+ENPCOXn0PV
vyj1L+EIOu8PoZf3r3K/IVe9fnb1Gao/KPV1LuXX2UM+zIzKUX5v0YecuSzm
pLnWOekcmvO45Lcll+9AzWmLvLhNYI9cvgbv4Qq5fBU+wHVyOfXsEW6Qy7fh
U/aQ78JpPo9Py/Pyg45NvgefIXvscu25nPk1+T6c5X68eMj5XpNT314g9+u4
9jiUsw9Nrj1/ze5y9jBw7XVTzvfsLffncvVfvMl78B2yDy7n/kPO/beS2xyy
P1485vn5Jjf4kd3ly/4DWvZn2A==
           "]]}, 
         {RGBColor[1, 0, 0], PointSize[0.005555555555555556], 
          AbsoluteThickness[1.6], Opacity[0.5], LineBox[CompressedData["
1:eJxdktltwzAQBYlUwnQR5GSA3M7dQBg5lpOvtMBSWIpKUSk5NGOANGA8jd7u
voXI/eH7dbMXQlj9/v/0/1fe0vJwuOgkH6AZPVk0ykeLJvl40SynRQtc4Kp/
Rl43f+7mhfe2P8LhlHyZ/iybb/85+foX5MuX5FuPHwb0ivyhrU8dZ5n+Ahf6
q3xPvvxAvnzHnDWKH+HyRL7+C/n6j6hMXrWe+VPnz/r0h492nwiHG/L1V+Tr
3/Jexq+y+V397Lxr3m9g/Cizb9q087KMX2Tzu3mTPnmzzHmGsd0vjm196jiP
7fzS9Vd97sMks/8ss2/Yop7/tvWTPvNz5xfZ87ee853kZ/Jl7lf4bOdF2e8v
s1+Gd98fTtzPar35+uZ3/eFrl/cDNCqKBQ==
           
           "]]}}, {}, {}, {{}, {}}}, {{}, {{}, {}, 
         {RGBColor[0, 0, 1], PointSize[0.005555555555555556], 
          AbsoluteThickness[1.6], Opacity[0.2], LineBox[CompressedData["
1:eJxdzclNREEMRVGLSCATp8A8Q9HQDCtS8IJAKhSHUqEwtITU50tfrrO4ekeb
z5PtQUR8/fy/9+/L49w9rne3cOM42Xfiwo3jlB4Xbhxn9Lhw4zinx4UbxwU9
Ltw4Lulx4cZxRY8LN/YmLtx2N/S4cOO4pceFG8cdPS7cOO7pceHG8UCPCzeO
R3pcuHGMfR/ixAMXnrjxwvHEPk48cOGJGy8cG/Zx4oELT9x44XhmHyceuPDE
jReOF/Zx4oELT9x44diyjxMPXHjixgvHK/s48cCFJ268cLyxjxMPXHjixgvH
O/s48cCFJ268cHz8+xvgc9ju
           "]]}, 
         {RGBColor[0, 0, 1], PointSize[0.005555555555555556], 
          AbsoluteThickness[1.6], Opacity[0.2], LineBox[CompressedData["
1:eJxdzUtOVkEUhdEdRiIzqa4vVBBBQS15KLSYwhkF7RrKGUoNxUfD5F+V3Nys
nHzZxzdPp/dHSZ7/fH///169HDl4rw5dOK+547zhjvOWO84Jd5x33HHeH3rg
wo3zgR4XbpxTely4cc7oceHG+UiPCzfOOT0u3Dif6HHhxrmgx4Ub55IeF26c
z/S4cON8oceFG+eKHhdunGt6XLhxvtLjwo3zjR4Xbpzv9Lhw48xDv8ADT1x4
4cYb5wf7eOCJCy/ceOPcsI8Hnrjwwo03zi37eOCJCy/ceOPcsY8Hnrjwwo03
zj37eOCJCy/ceOP8ZB8PPHHhhRtvnF/s44EnLrxw443zwD4eeOLCCzfeOI//
/RsgV5kM
           "]]}, 
         {RGBColor[0, 0, 1], PointSize[0.005555555555555556], 
          AbsoluteThickness[1.6], Opacity[0.2], LineBox[CompressedData["
1:eJxdzcdNRUEMhlGLSqATd0DOaciwogWvqWJKcSlTClFI71zpynMWn/6d+/eD
p62I+Pj6v+/PV7v5+zj/u3ubTly4cezT48KN44AeF24ch/S4cOM4oseFG8cx
PS7cOE7oceHGcUqPCzeOM3pcuLE3ceG2u6DHhRvHJT0u3Diu6HHhxnFNjws3
jht6XLhx3NLjwo1jbHobJx648MSNF4479nHigQtP3HjhuGcfJx648MSNF44H
9nHigQtP3HjheGQfJx648MSNF44n9nHigQtP3HjheGYfJx648MSNF44X9nHi
gQtP3HjheGUfJx648MSNF463f38CezLh6g==
           "]]}, 
         {RGBColor[0, 0, 1], PointSize[0.005555555555555556], 
          AbsoluteThickness[1.6], Opacity[0.2], LineBox[CompressedData["
1:eJxdzclNBDAMhlGLSqATt8Cw72FgWE604AOFpBSXklJYDoh5lqLoHT79R9uP
ze4gIj6/38//e3mc8f8KN47NvhMXbhwn9Lhw4zilx4Ubxxk9Ltw4zulx4cZx
QY8LN45Lely4cVzR48KN45oeF24cN/S4cOO4pceFG8cdPS7cOO7pceHG8UCP
CzeOse9DnHjgwhM3Xjge2ceJBy48ceOFY8s+Tjxw4YkbLxxP7OPEAxeeuPHC
8cw+Tjxw4YkbLxw79nHigQtP3HjheGEfJx648MSNF45X9nHigQtP3HjheGMf
Jx648MSNF473P38BW16KCg==
           "]]}, 
         {RGBColor[0, 0, 1], PointSize[0.005555555555555556], 
          AbsoluteThickness[1.6], Opacity[0.2], LineBox[CompressedData["
1:eJxdzd2JgkEMhtFgJdpJtgUriJ/r35UtpJQpZUqZUnQRZDkvhHCunsP2PF52
EfHzvr//2Snj//Y4ceHGA0+8cGz0ceLCjQeeeOE408eJCzceeOKF45c+Tly4
8cATLxwX+jhx4cYDT7xwXOnjxIUbDzzxwnGjjxMXbjzwxAvHnT5OXLjxwBMv
HI+vX+TPR7g=
           "]]}, 
         {RGBColor[0, 0, 1], PointSize[0.005555555555555556], 
          AbsoluteThickness[1.6], Opacity[0.2], LineBox[CompressedData["
1:eJxdzclJBEAQhtHCSDSTSsFxd1za0XE5mUJdzKNDqVA6FJUBwdfQFO/w8Z/s
Pjf7o4j4+vm/9/BO83BvDjdx4caxoceFG8cZPS7cOM7pceHGcUGPCzeOS3pc
uHFc0ePCjeOaHhdu7E1cuO1u6XHhxrGlx4Ubxx09Ltw47ulx4cbxQI8LN45H
ely4cYz/PsaJBy48ceOF44l9nHjgwhM3Xjh27OPEAxeeuPHC8cw+Tjxw4Ykb
Lxwv7OPEAxeeuPHCsWcfJx648MSNF45X9nHigQtP3HjheGMfJx648MSNF453
9nHigQtP3Hjh+PjzN61d2hk=
           "]]}, 
         {RGBColor[0, 0, 1], PointSize[0.005555555555555556], 
          AbsoluteThickness[1.6], Opacity[0.2], LineBox[CompressedData["
1:eJxdzVlOVkEUhdEdR4IzqWfBDgRbtGh+gSencCbhew3lDKWGgsbEwKrk5mbl
5Mt+ef3r9PAiye8/39//v/dq5OkrnGPuOCfccV5zx3nDHectd5x3zz1w4cZ5
T48LN84pPS7cOGf0uHDjfKDHhRvnnB4XbpwLely4cT7S48KN84keF26cz/S4
cON8oceFG+crPS7cON/oceHGuaTHhRvnOz0u3Dg/6HHhxpnPfYQHnrjwwo03
zhX7eOCJCy/ceONcs48Hnrjwwo03zg37eOCJCy/ceOPcso8Hnrjwwo03zoF9
PPDEhRduvHF+so8Hnrjwwo03zh37eOCJCy/ceOPcs48Hnrjwwo03zsN/PwJD
v5gC
           "]]}, 
         {RGBColor[0, 0, 1], PointSize[0.005555555555555556], 
          AbsoluteThickness[1.6], Opacity[0.2], LineBox[CompressedData["
1:eJxdzelJREEQhdHCSDSTTkBHx23c29Fx+WUKlYEpdCgVSoei8kCY8+BRHJqP
e7T9Wu8OIuL79/+7y3fclnuz3MRxwjuOFe84TvfdcOLCcUaPExeONT1OXDjO
6XHiwnFBjxMXjkt6nLhwXNHjxIXjmh4nLhwbepy4sLfhxGV3S48TF447epy4
cNzT48SF44EeJy4cj/Q4ceF4oseJC0ff9yFuuOPEAxeeOJ7Zxw13nHjgwhPH
ln3ccMeJBy48cbywjxvuOPHAhSeOV/Zxwx0nHrjwxLFjHzfcceKBC08cb+zj
hjtOPHDhieOdfdxwx4kHLjxxfLCPG+448cCFJ47Pf/8AqGrosQ==
           "]]}, 
         {RGBColor[0, 0, 1], PointSize[0.005555555555555556], 
          AbsoluteThickness[1.6], Opacity[0.2], 
          LineBox[{{190., 100.}, {191., 100.}, {192., 100.}, {193., 100.}, {
           194., 100.}, {195., 100.}, {196., 100.}, {197., 100.}, {198., 
           100.}, {199., 100.}, {200., 100.}}]}, 
         {RGBColor[0, 0, 1], PointSize[0.005555555555555556], 
          AbsoluteThickness[1.6], Opacity[0.2], LineBox[CompressedData["
1:eJxdzclNA0AMQFGLSqAT18ANhcUEwnKiBZcypbiUKYUlElLeSCP7Hax/c/y6
PV1FxOHn/86/14c8L3fnOTjuL5248eB44B43HhyP3OPGg+OJe9x4cNSlr3Hi
wo0XHrxxPNPHiQs3XnjwxnGkjxMXbrzw4I3jhT5OXLjxwoM3jlf6OHHhxgsP
3jhO9HHiwo0XHrxxvNHHiQs3XnjwxvFOHycu3HjhwRvHB32cuHDjhQdvHJ//
/gY/UZkD
           "]]}, 
         {RGBColor[0, 0, 1], PointSize[0.005555555555555556], 
          AbsoluteThickness[1.6], Opacity[0.2], LineBox[CompressedData["
1:eJxdzdtJA0AQhtHBSrSTqcEXE+NlTYxREGxhStlSppQtxcuDJGdgWc7Dz3ez
/7o9XkXE58/7/f8u7zLOr3Dj2Fw6ceHGsWWPCzeOe/a4cOPYsceFG8cDe1y4
cTyyx4UbxxN7XLhxPLPHhRvHuPQ1Tjxw4YkbLxwv9HHigQtP3Hjh2NPHiQcu
PHHjheNAHyceuPDEjReOV/o48cCFJ268cBzp48QDF5648cLxRh8nHrjwxI0X
jhN9nHjgwhM3Xjje6ePEAxeeuPHC8fHvb8mqcxg=
           "]]}, 
         {RGBColor[0, 0, 1], PointSize[0.005555555555555556], 
          AbsoluteThickness[1.6], Opacity[0.2], LineBox[CompressedData["
1:eJxdzelJREEQhdHCSDSTDsB13Pd2dEb9ZQqVghl0KBVKh6LyQJjz4FEcmo97
sP5abfYi4vv3/7vLd9iWe7vcxHHEO45j3nGc8I7jdNcNJy4cZ/Q4ceFY0ePE
heOcHicuHBf0OHHhuKTHiQvHFT1OXDiu6XHiwnFDjxMX9jacuOzu6HHiwnFP
jxMXjgd6nLhwPNLjxIXjiR4nLhzP9Dhx4ei73scNd5x44MITxwv7uOGOEw9c
eOJYs48b7jjxwIUnjlf2ccMdJx648MTxxj5uuOPEAxeeODbs44Y7Tjxw4Ylj
yz5uuOPEAxeeON7Zxw13nHjgwhPHB/u44Y4TD1x44vj89w8VROt9
           "]]}, 
         {RGBColor[0, 0, 1], PointSize[0.005555555555555556], 
          AbsoluteThickness[1.6], Opacity[0.2], LineBox[CompressedData["
1:eJxdzb0NQjEMRlGLSWAENvAMdHQR8PipWCGjZBSPklEARaI4lqxPp7qHy/u0
7SLi+P3frrvm2vPaPU7ccMcDF544bvRx4oY7HrjwxLHRx4kb7njgwhPHnT5O
3HDHAxeeOB70ceKGOx648MTxpI8TN9zxwIUnjtffH35jU9k=
           "]]}, 
         {RGBColor[0, 0, 1], PointSize[0.005555555555555556], 
          AbsoluteThickness[1.6], Opacity[0.2], LineBox[CompressedData["
1:eJxdzedtVUEUhdEtKoEuABMGMDnaJsfBgfCLFk4ptwU6OKVMKYAsIb010tXV
0qetc+n41+HZhSS//37//ufv8sjOu4Kv4j18DV/HN/BNPHZdOLfoOLfpOHfo
OPt0nLt0nHt0nPt0nAd0nId0nEd0nMd0nCd0nKd0nGd0nOd0nBe7Hrhw4xyw
x4Ub55A9Ltw4R+xx4cZ5yR4XbpxX7HHhxnnNHhdunDfsceHGecseF26cd+xx
4cZ5zx4XbpwP7HHhxvnIHhdunE/sceHG+cweF26cL+xx4caZu76IB5648IYb
L5yv3McDT1x4w40XzjH38cATF95w44Vzwn088MSFN9x44ZxyHw88ceENN144
Z9zHA09ceMONF8437uOBJy684cYL5zv38cATF95w44Xzg/t44IkLb7jxwvn5
338AqZSrVA==
           "]]}, 
         {RGBColor[0, 0, 1], PointSize[0.005555555555555556], 
          AbsoluteThickness[1.6], Opacity[0.2], LineBox[CompressedData["
1:eJxdzctNQ0EMhlGLSqAT14AgvGEIhMeKJVuXMqW4lCkFSCSknCtdec7i03+2
/TrfnUTE9+//d/dfXeThcXO4jePy2IkLN44NPS7cOK7oceHGcU2PCzf2Ji7c
drf0uHDjuKPHhRvHPT0u3Dge6HHhxvFIjws3jid6XLhxjGOf4sQDF5648cLx
zD5OPHDhiRsvHFv2ceKBC0/ceOF4YR8nHrjwxI0Xjlf2ceKBC0/ceOHYsY8T
D1x44sYLxxv7OPHAhSduvHC8s48TD1x44sYLxwf7OPHAhSduvHB8/vsHLonE
7Q==
           "]]}, 
         {RGBColor[0, 0, 1], PointSize[0.005555555555555556], 
          AbsoluteThickness[1.6], Opacity[0.2], LineBox[CompressedData["
1:eJxdzcltVkEQhdErIoFMWmY0MwZsAzY0BjOsSKFC6QWBVCgdCpgF0n9aeno6
uvpUd65+nVzfSvL773fz//fqaOTg3T104dxjx7nPjvOAHechO84jdpxjdpzH
7DhP2HGesuM8Y8d5zo7zgh3n5aEHLtw4r+hx4cY5oceFG+c1PS7cOG/oceHG
eUuPCzfOKT0u3Dhn9Lhw45zT48KN844eF26c9/S4cON8oMeFG+eCHhdunEt6
XLhxPtLjwo3ziR4Xbpx56Nt44IkLL9x443zmPh544sILN944V9zHA09ceOHG
G+cL9/HAExdeuPHG+cp9PPDEhRduvHGuuY8Hnrjwwo03zjfu44EnLrxw443z
nft44IkLL9x44/zgPh544sILN944P//7D9gNo+c=
           "]]}, 
         {RGBColor[0, 0, 1], PointSize[0.005555555555555556], 
          AbsoluteThickness[1.6], Opacity[0.2], LineBox[CompressedData["
1:eJxdzeFNVUEUhdEdK9FOpgAFfYqAio5PQPhFC6cFO5hSTilTihoTw1uT3Nys
nHzZr45Ph7sXSX79+f7+/73XI89f4bzhjnPGHeecO87bUw9cuHHe0ePCjXOg
x4Ub5z09Ltw4H+hx4ca5oMeFG+cjPS7cOJf0uHDjXNHjwo1zTY8LN84nely4
cT7T48KN84UeF26cG3pcuHG+0uPCjfONHhdunHnql3jgiQsv3HjjfGcfDzxx
4YUbb5wj+3jgiQsv3Hjj/GAfDzxx4YUbb5xb9vHAExdeuPHGuWMfDzxx4YUb
b5x79vHAExdeuPHG+ck+Hnjiwgs33jgP7OOBJy68cOON8/jfvwF8yZTU
           "]]}, 
         {RGBColor[0, 0, 1], PointSize[0.005555555555555556], 
          AbsoluteThickness[1.6], Opacity[0.2], LineBox[CompressedData["
1:eJxdzUsNAkEQRdEKSsADAkoDCjoDA8wKCy2lpLSUlsJnQeC8pFI5q3tYHqd1
FxHH173/Z7Vk/G7gieP87z1O3HDHhQeeOC70ceKGOy488MSx0seJG+648MAT
x5U+Ttxwx4UHnjhu9HHihjsuPPDEcaePEzfcceGBJ47t6yfiJDq5
           "]]}, 
         {RGBColor[0, 0, 1], PointSize[0.005555555555555556], 
          AbsoluteThickness[1.6], Opacity[0.2], LineBox[CompressedData["
1:eJxdzcsJgEAMhOFgHR60k9TgzVsQ1sfJFraUlJJSUoqPBcE/EGa+04zLOZVO
RPr7n3zPi7Yytww4YVn/HmCFDa6wwwEnLBv2YYUNrrDDAScsO/ZhhQ2usMMB
JyzH5wvmDDGG
           "]]}, 
         {RGBColor[0, 0, 1], PointSize[0.005555555555555556], 
          AbsoluteThickness[1.6], Opacity[0.2], LineBox[CompressedData["
1:eJxdzc0JQkEMRtFgJbq0i9RgBUF8/qxsYUqZUqaUlKIiiJwPQjirezg/T9su
Io7v+/zvLhn/2+PEhQeeeOHGsdHHiQsPPPHCjeNKHycuPPDECzeOG32cuPDA
Ey/cOO70ceLCA0+8cON4/PwCcBYt8A==
           "]]}, 
         {RGBColor[0, 0, 1], PointSize[0.005555555555555556], 
          AbsoluteThickness[1.6], Opacity[0.2], LineBox[CompressedData["
1:eJxdzckNAkEMRUGLSCANTo6BCJqBYTmRQofSoXQoDoXlgDT1Jcuq0zssr9O6
i4jj577/tzpnbLZsvceJG+544IkLx4U+TtxwxwNPXDiu9HHihjseeOLCsdLH
iRvueOCJC8eNPk7ccMcDT1w47vRx4oY7HnjiwvGgjxM33PHAExeO599vFzxA
qg==
           "]]}, 
         {RGBColor[0, 0, 1], PointSize[0.005555555555555556], 
          AbsoluteThickness[1.6], Opacity[0.2], LineBox[CompressedData["
1:eJxdzdltlEEQhdErRwKZ9BPYmMXYLDZr29gsT6RQgfDQoVQoHQqrkOaMNOr/
qPTp3r/5fn53lOTHr//v98+vHoy/H1f/3oeHLpxj7jgn3HEeccc55Y7zmDvO
E+44T7njPOOOc3bogQs3znN6XLhxzulx4ca5oMeFG+cFPS7cOC/pceHGeUWP
CzfOa3pcuHEu6XHhxr4DF267N/S4cOO8pceFG+cdPS7cOO/pceHG+UCPCzfO
R3pcuHHmoe/hgScuvHDjjXPNPh544sILN944N+zjgScuvHDjjfOJfTzwxIUX
brxxbtnHA09ceOHGG+eOfTzwxIUXbrxxPrOPB5648MKNN84X9vHAExdeuPHG
+co+Hnjiwgs33jjf/vsnSt/6+w==
           "]]}, 
         {RGBColor[0, 0, 1], PointSize[0.005555555555555556], 
          AbsoluteThickness[1.6], Opacity[0.2], LineBox[CompressedData["
1:eJxdzUtNBVAMRdEGJeCkEwygoDx4fEZYqJRKuVIqhc+AwDpJ06zRvrt8PFxv
IuL+677/z7oy/m7wwYvj8b9vceLCjQcfvDgu9HHiwo0HH7w4nujjxIUbDz54
cTzTx4kLNx588OK40seJCzcefPDieKGPExduPPjgxfFKHycu3HjwwYvjjT5O
XLjx4IMXx/uvPwFxiEz8
           "]]}, 
         {RGBColor[0, 0, 1], PointSize[0.005555555555555556], 
          AbsoluteThickness[1.6], Opacity[0.2], LineBox[CompressedData["
1:eJxdzUtOVkEUhdEdRiIzqa4vVBBBQS15KLSYwhkF7RrKGUoNxUfD5F+V3Nys
nHzZxzdPp/dHSZ7/fH///169HDl4rw5dOK+547zhjvOWO84Jd5x33HHeH3rg
wo3zgR4XbpxTely4cc7oceHG+UiPCzfOOT0u3Dif6HHhxrmgx4Ub55IeF26c
z/S4cON8oceFG+eKHhdunGt6XLhxvtLjwo3zjR4Xbpzv9Lhw48xDv8ADT1x4
4cYb5wf7eOCJCy/ceOPcsI8Hnrjwwo03zi37eOCJCy/ceOPcsY8Hnrjwwo03
zj37eOCJCy/ceOP8ZB8PPHHhhRtvnF/s44EnLrxw443zwD4eeOLCCzfeOI//
/RsgV5kM
           "]]}, 
         {RGBColor[0, 0, 1], PointSize[0.005555555555555556], 
          AbsoluteThickness[1.6], Opacity[0.2], LineBox[CompressedData["
1:eJxdzc1tFTAQhdGrVEI6cQfAI79AEuclgbBKC7OmCpcypbgUIAukd0ayrLP4
dM+Pb4eXsyS//75///vVx5GT+3TqgQs3zmd6XLhxDvS4cON8oceFG+eCHhdu
nEt6XLhxruhx4ca5pseFG+eGHhdunFt6XLhxvtLjwo3zjR4Xbpzv9Lhw49zR
48KNc0+PCzfOAz0u3Djz1B/wwBMXXrjxxnlkHw88ceGFG2+cI/t44IkLL9x4
4zyxjweeuPDCjTfOM/t44IkLL9x447ywjweeuPDCjTfOD/bxwBMXXrjxxvnJ
Ph544sILN944r+zjgScuvHDjjfPrv/8AybCPcA==
           "]]}, 
         {RGBColor[0, 0, 1], PointSize[0.005555555555555556], 
          AbsoluteThickness[1.6], Opacity[0.2], LineBox[CompressedData["
1:eJxdzUsNAkEQRdEKSgYHSCgNKOgAA8wKCy2lpbSUksJnQeC8pFI5q7s/PY7r
LiIOr3v/z5Zzxu8SN9zxwBMXjsu/F5y44Y4HnrhwrPRx4oY7HnjiwnGljxM3
3PHAExeOG32cuOGOB564cNzp48QNdzzwxIVj+/oJT8k17A==
           "]]}, 
         {RGBColor[0, 0, 1], PointSize[0.005555555555555556], 
          AbsoluteThickness[1.6], Opacity[0.2], LineBox[CompressedData["
1:eJxdzclNQ0EQRdGSI4FMKgYWDGZqDDawgRQqlA6lQulQzCQkny99VZ/F1Tvf
fV7sNxHx8fV/35+vL/P3cfN3r06duHDjuKbHhRt7Exduuy09Ltw4bulx4cZx
R48LN457ely4cTzQ48KN45EeF24c49RnOPHAhSduvHA8sY8TD1x44sYLx459
nHjgwhM3Xjie2ceJBy48ceOF44V9nHjgwhM3Xjj27OPEAxeeuPHCcWAfJx64
8MSNF45X9nHigQtP3HjheGMfJx648MSNF473fx8BqHq2xQ==
           "]]}, 
         {RGBColor[0, 0, 1], PointSize[0.005555555555555556], 
          AbsoluteThickness[1.6], Opacity[0.2], LineBox[CompressedData["
1:eJxdzdlJhEEQhdHCSJxMKgZBx3VsR8flSTCCCqVDqVA6FJcH4T8FTXMePu7u
+HlxOouIr5/3+/9dX2Zs7mrrxIUbx54eF24c1/S4cOO4oceFG8ctPS7cOO7o
ceHGcU+PCzeOB3pcuHEc6HHhxvFIjws3jrH1OU48cOGJGy8cT+zjxAMXnrjx
wnFkHyceuPDEjReOZ/Zx4oELT9x44XhhHyceuPDEjReOE/s48cCFJ268cLyy
jxMPXHjixgvHG/s48cCFJ268cLyzjxMPXHjixgvHx7+/AdZ5eOI=
           "]]}, 
         {RGBColor[0, 0, 1], PointSize[0.005555555555555556], 
          AbsoluteThickness[1.6], Opacity[0.2], LineBox[CompressedData["
1:eJxdzUsNQkEMQNEGJWABBdXAjt3k8V9hYaSMlJFSKXxDwmnStGd1N8t9d1pF
xPa5r/ueWvLz7L/38O81TtxwxwNPXDiO9HHihjseeOLCcaKPEzfc8cATF44z
fZy44Y4HnrhwXOjjxA13PPDEheNKHyduuOOBJy4ct58fIzpV9Q==
           "]]}, 
         {RGBColor[0, 0, 1], PointSize[0.005555555555555556], 
          AbsoluteThickness[1.6], Opacity[0.2], LineBox[CompressedData["
1:eJxdzdtNkEEUhdEdK9FO5sU7KOAVFB0QvDzZwunEKeWUMqWgMSGwJvnzZ2Xn
y3l0+fvk+kGSP3+/f///7/HI3Vc4T9hxnrLjPGPHec6O84Id5yU7zgE7ziE7
zit2nNfsOEf3PXDhxjmmx4Ub54QeF26cN/S4cOO8pceFG+cdPS7cOO/pceHG
+UCPCzfOR3pcuHFO6XHhxjmjx4Ub5xM9Ltw4n+lx4cY5p8eFG+cLPS7cOF/p
ceHGmff9EA88ceGFG2+cC+7jgScuvHDjjXPJfTzwxIUXbrxxvnEfDzxx4YUb
b5wr7uOBJy68cOONc819PPDEhRduvHG+cx8PPHHhhRtvnB/cxwNPXHjhxhvn
J/fxwBMXXrjxxvl16xvgj5/S
           "]]}, 
         {RGBColor[0, 0, 1], PointSize[0.005555555555555556], 
          AbsoluteThickness[1.6], Opacity[0.2], LineBox[CompressedData["
1:eJxdzcsJQkEMQNFgJdqBJaQGd+4G9flZ2UJKmVKmlCnFzwPBEwjJWd3d6XlY
NhGxf+/nfmd7zvU5rjdxw4U7HnjiuPx7ixM3XLjjgSeOhT5O3HDhjgeeOK70
ceKGC3c88MRxo48TN1y444Enjjt9nLjhwh0PPHE8fn4Boh9SnA==
           "]]}, 
         {RGBColor[0, 0, 1], PointSize[0.005555555555555556], 
          AbsoluteThickness[1.6], Opacity[0.2], LineBox[CompressedData["
1:eJxdzdlJREEQhtHCSJxMKgZBx3VsR8flSTCCCqVDqVA6FFeEORcu1efh49/s
388OJxHx8fV/35+vz/P3cfV3L46duHDj2NLjwo3jkh4XbuxNXLjtrulx4cZx
Q48LN45bely4cdzR48KNY0ePCzeOe3pcuHGMY5/ixAMXnrjxwvHAPk48cOGJ
Gy8ce/Zx4oELT9x44XhkHyceuPDEjReOJ/Zx4oELT9x44TiwjxMPXHjixgvH
M/s48cCFJ268cLywjxMPXHjixgvHK/s48cCFJ268cLz9+xPobL0E
           "]]}, 
         {RGBColor[0, 0, 1], PointSize[0.005555555555555556], 
          AbsoluteThickness[1.6], Opacity[0.2], LineBox[CompressedData["
1:eJxdzVlOVkEUhdEdRqIzqRfEBmywwQa1BLF5cgpnJtZQzlBqKGD+xIR1k5vK
ys6X8/Dqz/nNUZK/d/+/9/Adj8P74fAWziN2nBN2nMfsOE/YcZ6y4zxjxzll
xzljx3nOjvOCHeflfQ9cuHFe0ePCjXNOjws3zmt6XLhx3tDjwo3zlh4Xbpx3
9Lhw41zQ48KN854eF27sO3DhtvtIjws3zid6XLhxLulx4cb5TI8LN84Xely4
cb7S48KNM+/7AR544sILN94437iPB5648MKNN84V9/HAExdeuPHGueY+Hnji
wgs33jjfuY8Hnrjwwo03zg338cATF1648cb5wX088MSFF268cX5yHw88ceGF
G2+cX9zHA09ceOHGG+f3f98CxPf+2Q==
           "]]}, 
         {RGBColor[0, 0, 1], PointSize[0.005555555555555556], 
          AbsoluteThickness[1.6], Opacity[0.2], 
          LineBox[{{186., 0.}, {187., 0.}, {188., 0.}, {189., 0.}, {190., 
           0.}, {191., 0.}, {192., 0.}, {193., 0.}, {194., 0.}, {195., 0.}, {
           196., 0.}, {197., 0.}, {198., 0.}, {199., 0.}, {200., 0.}}]}, 
         {RGBColor[0, 0, 1], PointSize[0.005555555555555556], 
          AbsoluteThickness[1.6], Opacity[0.2], LineBox[CompressedData["
1:eJxdzdlJhEEQhdHCSDSTimHc93Z0XJ5MocykQ6lQOhSVHwRPQ1Och497sv/c
HY4i4uvn/97t7XK719tNXLhxnNLjwo3jjB4Xbhzn9Lhw47igx4UbxyU9Ltw4
ruhx4cbexIXb7oYeF24ct/S4cOO4o8eFG8c9PS7cOB7oceHG8UiPCzeO8d/H
OPHAhSduvHA8sY8TD1x44sYLx559nHjgwhM3Xjie2ceJBy48ceOF44V9nHjg
whM3XjgO7OPEAxeeuPHC8co+Tjxw4YkbLxxv7OPEAxeeuPHC8c4+Tjxw4Ykb
Lxwff/4GsRDT7Q==
           "]]}, 
         {RGBColor[0, 0, 1], PointSize[0.005555555555555556], 
          AbsoluteThickness[1.6], Opacity[0.2], LineBox[CompressedData["
1:eJxdzctNQ0EMhlGLSqAT14AgvGEIhMeKLUuXMqW4lCkFSCSknCtdec7i03+2
/TrfnUTE9+//d/dfXuThcXO4hRvH5bETF24cG3pcuHFc0ePCjeOaHhdu7E1c
uO1u6XHhxnFHjws3jnt6XLhxPNDjwo3jkR4XbhxP9Lhw4xjHPsWJBy48ceOF
45l9nHjgwhM3Xji27OPEAxeeuPHC8cI+Tjxw4YkbLxyv7OPEAxeeuPHCsWMf
Jx648MSNF4439nHigQtP3HjheGcfJx648MSNF44P9nHigQtP3Hjh+Pz3D/zh
xls=
           "]]}, 
         {RGBColor[0, 0, 1], PointSize[0.005555555555555556], 
          AbsoluteThickness[1.6], Opacity[0.2], LineBox[CompressedData["
1:eJxdzbtNA1AMQFErk8AmrinpUmECSaBiBY/yRvEob5TwExLHkmWf6t6fPh7P
h4h4+Nyv+z3zlD/P8ffWf9/hxIUbLzx443imjxMXbrzw4I3jRB8nLtx44cEb
xwt9nLhw44UHbxyv9HHiwo0XHrxxnOnjxIUbLzx447jQx4kLN1548MZxpY8T
F2688OCN440+Tly48cKDN473P98ADh992g==
           "]]}, 
         {RGBColor[0, 0, 1], PointSize[0.005555555555555556], 
          AbsoluteThickness[1.6], Opacity[0.2], LineBox[CompressedData["
1:eJxdzctNA0AMRVErlUAnroEFn/DJEAiBFZTgUqYUlzKlBFggciyNRmfxdC/3
n1eHTUR8fb+f//fyOuP/FW4cN+dOXLhx3LLHhRvHHXtcuHFs2ePCjeOePS7c
OB7Y48KN45E9Ltw4ntjjwo1jxx4Xbhzj3Bc48cCFJ268cDzTx4kHLjxx44Vj
Tx8nHrjwxI0Xjhf6OPHAhSduvHC80seJBy48ceOF40AfJx648MSNF443+jjx
wIUnbrxwHOnjxAMXnrjxwvFOHyceuPDEjReOjz+fAO3ZdvU=
           "]]}, 
         {RGBColor[0, 0, 1], PointSize[0.005555555555555556], 
          AbsoluteThickness[1.6], Opacity[0.2], LineBox[CompressedData["
1:eJxdzctNHjAQhdErKiGduAT4SXgkARweAVZpYbbpwqVMKS4FIiREzkiWdRaf
7pe7P4fHoyR/396///1ORj7fwIUb55QeF26cAz0u3Dhn9Lhw43ylx4Ub5xs9
Ltw45/S4cONc0OPCjXNJjws3zhU9Ltw43+lx4cb5QY8LN85Pely4ca7pceHG
uaHHhRvnlh4Xbpz5v4/xwBMXXrjxxvnFPh544sILN944d+zjgScuvHDjjXPP
Ph544sILN944D+zjgScuvHDjjfPIPh544sILN944v9nHA09ceOHGG+eJfTzw
xIUXbrxxntnHA09ceOHGG+flw6+By45g
           "]]}, 
         {RGBColor[0, 0, 1], PointSize[0.005555555555555556], 
          AbsoluteThickness[1.6], Opacity[0.2], 
          LineBox[{{187., 100.}, {188., 100.}, {189., 100.}, {190., 100.}, {
           191., 100.}, {192., 100.}, {193., 100.}, {194., 100.}, {195., 
           100.}, {196., 100.}, {197., 100.}, {198., 100.}, {199., 100.}, {
           200., 100.}}]}, 
         {RGBColor[0, 0, 1], PointSize[0.005555555555555556], 
          AbsoluteThickness[1.6], Opacity[0.2], LineBox[CompressedData["
1:eJxdzUsNQkEMhtEGJWCEVAMKyoXLY4WFkTJSRspI4bEgcP6kac7q2y2Pw7qJ
iP3r3v+zOmb8ruGOB544ln9vceLCDXc88MRxoo8TF26444EnjjN9nLhwwx0P
PHGs9HHiwg13PPDEcaGPExduuOOBJ44rfZy4cMMdDzxx3OjjxIUb7njgieP+
9ROBskVy
           "]]}, 
         {RGBColor[0, 0, 1], PointSize[0.005555555555555556], 
          AbsoluteThickness[1.6], Opacity[0.2], LineBox[CompressedData["
1:eJxdzclNBEAMRUGLSCATx8CN3QwzLCdScCgdikPpUFgOiClLrVYdvt7V4fP6
dBERx+/38/9e3mT8v8aD4/bciRsPjjv2uPHguGePGw+OB/a48eB4ZI8bD44n
9rjx4KhzX+LEhRsvPHjjeKaPExduvPDgjeNAHycu3HjhwRvHC32cuHDjhQdv
HEf6OHHhxgsP3jhO9HHiwo0XHrxxvNLHiQs3XnjwxvFGHycu3HjhwRvHO32c
uHDjhQdvHB9//gIcoWtS
           "]]}, 
         {RGBColor[0, 0, 1], PointSize[0.005555555555555556], 
          AbsoluteThickness[1.6], Opacity[0.2], LineBox[CompressedData["
1:eJxdzbtNA1AMQFErk8AmrinpUmECSaBiBY/yRvEob5TwExLHkmWf6t6fPh7P
h4h4+Nyv+z3zlD/P8ffWf9/hxIUbLzx443imjxMXbrzw4I3jRB8nLtx44cEb
xwt9nLhw44UHbxyv9HHiwo0XHrxxnOnjxIUbLzx447jQx4kLN1548MZxpY8T
F2688OCN440+Tly48cKDN473P98ADh992g==
           "]]}, 
         {RGBColor[0, 0, 1], PointSize[0.005555555555555556], 
          AbsoluteThickness[1.6], Opacity[0.2], LineBox[CompressedData["
1:eJxdzcsJgEAMhOFgE161k9TgzVsQfJ22hS0lpaSUlOJjQfAfCJPvNONSprUT
kf6+p9/opu2ZWxtcYYcDTlj2vwdYYYMr7HDACcuBfVhhgyvscMAJy/n5AoeK
KOk=
           "]]}, 
         {RGBColor[0, 0, 1], PointSize[0.005555555555555556], 
          AbsoluteThickness[1.6], Opacity[0.2], LineBox[CompressedData["
1:eJxdzdeNVUEQRdEjIoE4cI33bvC+GRjMFylUKB0BMVQoHQqgQUhvXemqtbR1
VOeOfx6dnEny68//9z39zo/T9/W/9wK+iC/hy3gcunCu0HGu0nGu0XGu03Fu
0HFu0nFu0XFu03Hu0HHu0nHu0XHu03Ee0HEe0nEe0XEeH3rgwo3zhD0u3DhH
7HHhxnnKHhdunGfsceHGec4eF26cF+xx4cZ5yR4XbpxX7HHhxr4DF253b9jj
wo3zlj0u3Djv2OPCjfOePS7cOB/Y48KN85E9Ltw489Bn8cATF1648cb5xH08
8MSFF268cY65jweeuPDCjTfOZ+7jgScuvHDjjfOF+3jgiQsv3HjjnHAfDzxx
4YUbb5yv3McDT1x44cYb5xv38cATF1648cb5zn088MSFF268cX7892+BJxHz

           "]]}, 
         {RGBColor[0, 0, 1], PointSize[0.005555555555555556], 
          AbsoluteThickness[1.6], Opacity[0.2], LineBox[CompressedData["
1:eJxdzcFJA1AMgOHgJHaTgBt46y1Wq/bUFd4ob5SMklFaLQh+gZB8p/9wur6e
nyLi5b4/93e68vEcH3dwvP33M05ceOGNGw+OE32cuPDCGzceHO/0ceLCC2/c
eHB80MeJCy+8cePBcaaPExdeeOPGg+OTPk5ceOGNGw+OL/o4ceGFN248OL7p
48SFF9648eC4/PkG6JZypQ==
           "]]}, 
         {RGBColor[0, 0, 1], PointSize[0.005555555555555556], 
          AbsoluteThickness[1.6], Opacity[0.2], LineBox[CompressedData["
1:eJxdzclNQ0EQRdESkUAmFQPzYKAxmGFFAiwqlA6lQulQGCwh+Xzpq/osrt7J
9vN0dxQRXz//7/378iz3j5v9Ldw4zg+duHDjuKDHhRvHJT0u3Diu6HHhxnFN
jws39iYu3Ha39Lhw47ijx4Ubx4YeF24c9/S4cON4oMeFG8cjPS7cOMahj3Hi
gQtP3HjheGIfJx648MSNF44t+zjxwIUnbrxwPLOPEw9ceOLGC8cL+zjxwIUn
brxw7NjHiQcuPHHjheOVfZx44MITN1443tjHiQcuPHHjheOdfZx44MITN144
Pv79DdqbzJA=
           "]]}, 
         {RGBColor[0, 0, 1], PointSize[0.005555555555555556], 
          AbsoluteThickness[1.6], Opacity[0.2], LineBox[CompressedData["
1:eJxdzbkNQkEMQEGLSiCmCddARrYCPkdEC1vKlrKluBSOLyExlix7orc7PQ/L
JiL27/3c78xzrs9xvYXj8u8tTtxwxwNPXDgW+jhxwx0PPHHhuNLHiRvueOCJ
C8eNPk7ccMcDT1w47vRx4oY7HnjiwvH4+QU4HkqL
           "]]}, 
         {RGBColor[0, 0, 1], PointSize[0.005555555555555556], 
          AbsoluteThickness[1.6], Opacity[0.2], LineBox[CompressedData["
1:eJxdzdlNREEMRUGLSCATxzDsezMwLF9kgBxKh+JQOhRWIU096cldH0f3aPu+
2R1ExMfX/31/vt7k7+Py7x7vO3HhxnFCjws3jlN6XLhxnNHjwo3jnB4XbhwX
9LhwY2/iwm13RY8LN45rely4cdzQ48KN45YeF24cd/S4cOO4p8eFG8fY9yFO
PHDhiRsvHA/s48QDF5648cKxZR8nHrjwxI0Xjkf2ceKBC0/ceOF4Yh8nHrjw
xI0Xjh37OPHAhSduvHA8s48TD1x44sYLxwv7OPHAhSduvHC8so8TD1x44sYL
x9u/PwFXKM+p
           "]]}, 
         {RGBColor[0, 0, 1], PointSize[0.005555555555555556], 
          AbsoluteThickness[1.6], Opacity[0.2], LineBox[CompressedData["
1:eJxdzbtNA1AMQFGLScImLlPTpTMhIaFiBY/yRnmjeBQ+kZA4liz7VPf5/Ply
fYqI4/f+3N85VD6e0+MmLtx44Y0Hx+t/H3Diwo0X3nhwnOnjxIUbL7zx4Hij
jxMXbrzwxoPjQh8nLtx44Y0Hx5U+Tly48cIbD453+jhx4cYLbzw4bvRx4sKN
F954cNzp48SFGy+88eD4+PMXMxR6pw==
           "]]}, 
         {RGBColor[0, 0, 1], PointSize[0.005555555555555556], 
          AbsoluteThickness[1.6], Opacity[0.2], LineBox[CompressedData["
1:eJxdzdtJBEAMhtFgJdpJavDJu3F11X2yhZQypaSUKUVlQfAMDOE8/HxXh6/r
40VEnH7+7z2/mzzf2/NN3HiwN3HjcXfHHjceHPfscePB8cAeNx4cj+xx48Hx
xB43HhzP7HHjwVH/fYkTF2688OCN44U+Tly48cKDN44DfZy4cOOFB28cr/Rx
4sKNFx68cbzRx4kLN1548MZxpI8TF2688OCN450+Tly48cKDN44P+jhx4cYL
D944PunjxIUbLzx44zj9+RvvnK6R
           "]]}, 
         {RGBColor[0, 0, 1], PointSize[0.005555555555555556], 
          AbsoluteThickness[1.6], Opacity[0.2], LineBox[CompressedData["
1:eJxdzckNAkEMRUGLSCANTo6BCJqBYTmRQofSoXQoDoXlgDT1Jcuq0zssr9O6
i4jj577/tzpnbLZsvceJG+544IkLx4U+TtxwxwNPXDiu9HHihjseeOLCsdLH
iRvueOCJC8eNPk7ccMcDT1w47vRx4oY7HnjiwvGgjxM33PHAExeO599vFzxA
qg==
           "]]}, 
         {RGBColor[0, 0, 1], PointSize[0.005555555555555556], 
          AbsoluteThickness[1.6], Opacity[0.2], LineBox[CompressedData["
1:eJxdzdeNVUEQRdEjIoE8MI33bjCDpxkYzBcpVCidADlUKB0KoEFIb13pqrW0
dVQXTn4enZ5L8uvP//c9+y6Os/f1v/cSvoyv4HHowrlKx7lGx7lOx7lBx7lJ
x7lFx7lNx7lDx7lLx7lHx7lPx3lAx3lIx3lEx3lMx3ly6IELN85T9rhw4xyx
x4Ub5xl7XLhxnrPHhRvnBXtcuHFesseFG+eYPS7cOK/Y48KNfQcu3O7esMeF
G+cte1y4cd6xx4Ub5z17XLhxPrDHhRvnI3tcuHHmoc/jgScuvHDjjfOJ+3jg
iQsv3HjjnHAfDzxx4YUbb5zP3McDT1x44cYb5wv38cATF1648cY55T4eeOLC
CzfeOF+5jweeuPDCjTfON+7jgScuvHDjjfOd+3jgiQsv3Hjj/Pjv36IbEN4=

           "]]}, 
         {RGBColor[0, 0, 1], PointSize[0.005555555555555556], 
          AbsoluteThickness[1.6], Opacity[0.2], LineBox[CompressedData["
1:eJxdzbkNQkEMQEGLSj5dELoGMrIVNxEtbCkuZUvZUji+hMRYsuyJ3vb43F82
EbF77+d+Zznm+hzWm7jhjgsPPHGc/r3gxA13XHjgieNMHyduuOPCA08cF/o4
ccMdFx544rjSx4kb7rjwwBPHjT5O3HDHhQeeOO70ceKGOy488MTx+PkF6O1f
/Q==
           "]]}, 
         {RGBColor[0, 0, 1], PointSize[0.005555555555555556], 
          AbsoluteThickness[1.6], Opacity[0.2], LineBox[CompressedData["
1:eJxdzdtpkEEUhdGNlWgng8ZbNF6iRo1Rx2i8PNnCKWVe7OOUMqUkQRCzBn5+
FpuPc+f89/HFrSR/rr7r/993d+T/Vzj32HEO2HHus+M8YMd5yI7ziB3nMTvO
ITvOE3acp+w4R+w4z9hxnrPjvLjpgQs3zkt6XLhxjulx4cZ5RY8LN85rely4
cd7Q48KNc0KPCzfOW3pcuHHe0ePCjfOeHhdunFN6XLhxPtDjwo1zRo8LN85H
ely4cT7R48KN85keF26cedO38cATF1648cb5wn088MSFF268cc65jweeuPDC
jTfOV+7jgScuvHDjjfON+3jgiQsv3HjjXHAfDzxx4YUbb5zv3McDT1x44cYb
5wf38cATF1648cb5yX088MSFF268cX798yVBM6Rq
           "]]}, 
         {RGBColor[0, 0, 1], PointSize[0.005555555555555556], 
          AbsoluteThickness[1.6], Opacity[0.2], LineBox[CompressedData["
1:eJxdzcsJgEAMhOFgE161k9TgzVsQfJ22hS0lpaSUlOJjQfAfCJPvNONSprUT
kf6+p9/opu2ZWxtcYYcDTlj2vwdYYYMr7HDACcuBfVhhgyvscMAJy/n5AoeK
KOk=
           "]]}, 
         {RGBColor[0, 0, 1], PointSize[0.005555555555555556], 
          AbsoluteThickness[1.6], Opacity[0.2], LineBox[CompressedData["
1:eJxdzbkNQkEMQEGLSiClCtdARrYCPkdEC1vKlrKluBROITGWLHuitzncd8sq
IrbPfd331DE/z/57T/9e48QNdzzwxIVjoY8TN9zxwBMXjjN9nLjhjgeeuHBc
6OPEDXc88MSF40ofJ26444EnLhy3nx/SvEiO
           "]]}, 
         {RGBColor[0, 0, 1], PointSize[0.005555555555555556], 
          AbsoluteThickness[1.6], Opacity[0.2], LineBox[CompressedData["
1:eJxdzdtJQ1EQhtHBSrSTqcEXL/GyjSZREGxhStmlTCm7lEQDQtaBw+z18PPd
bH9ud1cR8X36f+/fl3d5fjycb+HGcX/pxIUbexMXbneP7HHhxrFhjws3jif2
uHDjeGaPCzeOF/a4cON4ZY8LN45x6WuceODCEzdeON7o48QDF5648cKxpY8T
D1x44sYLxzt9nHjgwhM3Xjg+6OPEAxeeuPHCsaOPEw9ceOLGC8eePk48cOGJ
Gy8cB/o48cCFJ268cHzSx4kHLjxx44Xj699HEJmzpA==
           "]]}, 
         {RGBColor[0, 0, 1], PointSize[0.005555555555555556], 
          AbsoluteThickness[1.6], Opacity[0.2], LineBox[CompressedData["
1:eJxtzclNBTAMRVGLSqAT18CKGTP8D6xowaWkFJeSUpgkJI6IFCVn8XTPHt/P
DycRcfy8X+/3mYv8+Vz+/yZuPO6u2OPGg+OaPW48OG7Y48aD45Y9bjw47tjj
xoPjnj1uPDjqr09x4sKNFx68cTzQx4kLN1548MbxSB8nLtx44cEbxxN9nLhw
44UHbxzP9HHiwo0XHrxxHOjjxIUbLzx44zjSx4kLN1548MbxQh8nLtx44cEb
xyt9nLhw44UHbxxvv/4Ai/qqOw==
           "]]}, 
         {RGBColor[0, 0, 1], PointSize[0.005555555555555556], 
          AbsoluteThickness[1.6], Opacity[0.2], LineBox[CompressedData["
1:eJxdzcsJgFAMRNFgI2onqcEKgvD8rGwhpaSUlJJS/CxE78AwnNWM8zG1TkT6
q/c+0abyjcEOB5xwwbL8PcAKG+xwwAkXLCv+YYUNdjjghAuWDf+wwgY7HHDC
Bcv++gSuaiPc
           "]]}, 
         {RGBColor[0, 0, 1], PointSize[0.005555555555555556], 
          AbsoluteThickness[1.6], Opacity[0.2], LineBox[CompressedData["
1:eJxdzdtpkEEUhdGNlWgng8ZbNF6iRo1Rx2i8PNnCKWVe7OOUMqUkQRCzBn5+
FpuPc+f89/HFrSR/rr7r/993d+T/Vzj32HEO2HHus+M8YMd5yI7ziB3nMTvO
ITvOE3acp+w4R+w4z9hxnrPjvLjpgQs3zkt6XLhxjulx4cZ5RY8LN85rely4
cd7Q48KNc0KPCzfOW3pcuHHe0ePCjfOeHhdunFN6XLhxPtDjwo1zRo8LN85H
ely4cT7R48KN85keF26cedO38cATF1648cb5wn088MSFF268cc65jweeuPDC
jTfOV+7jgScuvHDjjfON+3jgiQsv3HjjXHAfDzxx4YUbb5zv3McDT1x44cYb
5wf38cATF1648cb5yX088MSFF268cX798yVBM6Rq
           "]]}, 
         {RGBColor[0, 0, 1], PointSize[0.005555555555555556], 
          AbsoluteThickness[1.6], Opacity[0.2], LineBox[CompressedData["
1:eJxdzdlJhEEQhdHCSJxMKgZBx3VsR8flSTCCCqVDqVA6FJcH4T8FTXMePu7u
+HlxOouIr5/3+/9dX2Zs7mrrxIUbx54eF24c1/S4cOO4oceFG8ctPS7cOO7o
ceHGcU+PCzeOB3pcuHEc6HHhxvFIjws3jrH1OU48cOGJGy8cT+zjxAMXnrjx
wnFkHyceuPDEjReOZ/Zx4oELT9x44XhhHyceuPDEjReOE/s48cCFJ268cLyy
jxMPXHjixgvHG/s48cCFJ268cLyzjxMPXHjixgvHx7+/AdZ5eOI=
           "]]}, 
         {RGBColor[0, 0, 1], PointSize[0.005555555555555556], 
          AbsoluteThickness[1.6], Opacity[0.2], LineBox[CompressedData["
1:eJxdzclNHjAUhdGrVAKduAaGJMzOnzCtKIFXikt5pbgUhgUK50mWdRaf7vHh
5eT+R5LX9/fxf16djPx/jXP63QMXbpwzely4cc7pceHG+UmPCzfOL3pcuHF+
0+PCjXNBjws3ziU9Ltw4V/S4cONc0+PCjXNDjws3zi09Ltw4d/S4cOPM7z7C
A09ceOHGG+cP+3jgiQsv3HjjHNjHA09ceOHGG+cv+3jgiQsv3Hjj/GMfDzxx
4YUbb5x79vHAExdeuPHGeWAfDzxx4YUbb5xH9vHAExdeuPHGeWIfDzxx4YUb
b5znL78BSgaFbg==
           "]]}, 
         {RGBColor[0, 0, 1], PointSize[0.005555555555555556], 
          AbsoluteThickness[1.6], Opacity[0.2], LineBox[CompressedData["
1:eJxdzclNBEAMRUGLSCATx8CJHTMwDJxIwaF0KA6lQ2E5IChLrVYdvt7F4ePy
eBYRp6/3/f9cX2X8vcFx/d+JGw+OG/a48eC4ZY8bD4479rjx4LhnjxsPjgf2
uPHgeGSPGw+O+u9znLhw44UHbxxP9HHiwo0XHrxxHOjjxIUbLzx443imjxMX
brzw4I3jhT5OXLjxwoM3jiN9nLhw44UHbxyv9HHiwo0XHrxxnOjjxIUbLzx4
43ijjxMXbrzw4I3j/def5CBuXg==
           "]]}, 
         {RGBColor[0, 0, 1], PointSize[0.005555555555555556], 
          AbsoluteThickness[1.6], Opacity[0.2], LineBox[CompressedData["
1:eJxdzctNHjAQhdErKiGduAT4SXgkARweAVZpYbbpwqVMKS4FIiREzkiWdRaf
7pe7P4fHoyR/396///1ORj7fwIUb55QeF26cAz0u3Dhn9Lhw43ylx4Ub5xs9
Ltw45/S4cONc0OPCjXNJjws3zhU9Ltw43+lx4cb5QY8LN85Pely4ca7pceHG
uaHHhRvnlh4Xbpz5v4/xwBMXXrjxxvnFPh544sILN944d+zjgScuvHDjjXPP
Ph544sILN944D+zjgScuvHDjjfPIPh544sILN944v9nHA09ceOHGG+eJfTzw
xIUXbrxxntnHA09ceOHGG+flw6+By45g
           "]]}, 
         {RGBColor[0, 0, 1], PointSize[0.005555555555555556], 
          AbsoluteThickness[1.6], Opacity[0.2], LineBox[CompressedData["
1:eJxdzVlqVkEUhdGNI9GZlE3sErvYN4llNEafnMIZSr05jTOUGorKD0LWhUux
2HycWxe/Ti9vJPn99//3Hr7b4/C+P7yFc4cd5y47zj12nCN2nPvsOA/YcR6y
4zxix3nMjnPMjnPCjvOEHecpO84zdpzn1z1w4cZ5QY8LN84pPS7cOC/pceHG
eUWPCzfOa3pcuHHe0OPCjfOWHhdunHf0uHBj34ELt90Hely4cT7S48KN84ke
F26cM3pcuHHO6XHhxvlMjws3zrzum3jgiQsv3HjjfOE+Hnjiwgs33jgX3McD
T1x44cYb5yv38cATF1648cb5xn088MSFF268cS65jweeuPDCjTfOd+7jgScu
vHDjjXPFfTzwxIUXbrxxfnAfDzxx4YUbb5yf//0Hwz8JzA==
           "]]}, 
         {RGBColor[0, 0, 1], PointSize[0.005555555555555556], 
          AbsoluteThickness[1.6], Opacity[0.2], LineBox[CompressedData["
1:eJxdzclNBDAMhlGLSqAT18CNbTADw3KiBZeSUlxKSmEVEi9SlLzDr+/i+H55
OouIw+f9er/PXOfP5+r3vfnvxI0Hxy173Hhw3LHHjQfHgT1uPDju2ePGg6P+
+xwnLtx44cEbxwN9nLhw44UHbxxH+jhx4cYLD944HunjxIUbLzx443iijxMX
brzw4I3jRB8nLtx44cEbxzN9nLhw44UHbxwv9HHiwo0XHrxxvNLHiQs3Xnjw
xvH25w9WtJ2h
           "]]}, 
         {RGBColor[0, 0, 1], PointSize[0.005555555555555556], 
          AbsoluteThickness[1.6], Opacity[0.2], LineBox[CompressedData["
1:eJxtzclNBTAMRVGLSqAT18CKGTP8D6xowaWkFJeSUpgkJI6IFCVn8XTPHt/P
DycRcfy8X+/3mYv8+Vz+/yZuPO6u2OPGg+OaPW48OG7Y48aD45Y9bjw47tjj
xoPjnj1uPDjqr09x4sKNFx68cTzQx4kLN1548MbxSB8nLtx44cEbxxN9nLhw
44UHbxzP9HHiwo0XHrxxHOjjxIUbLzx44zjSx4kLN1548MbxQh8nLtx44cEb
xyt9nLhw44UHbxxvv/4Ai/qqOw==
           "]]}, 
         {RGBColor[0, 0, 1], PointSize[0.005555555555555556], 
          AbsoluteThickness[1.6], Opacity[0.2], LineBox[CompressedData["
1:eJxdzdeNlEEQhdErImEzaWDxfvEsplmDeSKFCqUfCaNC6VCwQpoz0qj/o6tP
dXT2/eTySpIfv/6/3z+/GuPvx5t/77VDF851dpwb7DjH7Dg32XFusePcZse5
w45zlx3nHjvOfXacB+w4D9lxHrHjPGbHeXLogQs3zlN6XLhxTuhx4cZ5Ro8L
N85zely4cV7Q48KN85IeF26cV/S4cOO8pseFG/sOXLjt3tLjwo1zSo8LN847
ely4cd7T48KN84EeF26cj/S4cOPMQ1/FA09ceOHGG+cT9/HAExdeuPHGOeM+
Hnjiwgs33jjn3McDT1x44cYb54L7eOCJCy/ceONcch8PPHHhhRtvnM/cxwNP
XHjhxhvnC/fxwBMXXrjxxvnKfTzwxIUXbrxxvv33T6w4C2Y=
           "]]}, 
         {RGBColor[0, 0, 1], PointSize[0.005555555555555556], 
          AbsoluteThickness[1.6], Opacity[0.2], LineBox[CompressedData["
1:eJxdzctNA1AMRUGLSkInluggFZiQ74oWXimvFJfiUoAsEMyVLGtW5/X0eby8
RMTb9/3857oy/m5wvP/3AScuvPDGjQfHiT5OXHjhjRsPjg/6OHHhhTduPDjO
9HHiwgtv3HhwXOjjxIUX3rjx4LjSx4kLL7xx48Fxo48TF15448aD404fJy68
8MaNB8fj118Nwkqa
           "]]}, 
         {RGBColor[0, 0, 1], PointSize[0.005555555555555556], 
          AbsoluteThickness[1.6], Opacity[0.2], LineBox[CompressedData["
1:eJxdzbkNQkEMQEGLSqAKUtdARrb68DkiWnApW8qWsqVwSUiMJcue6O2Wx2Hd
RMT+te/7mVzy+xy/t+HCHQ88cZz+vcWJGy7c8cATx5k+Ttxw4Y4HnjhW+jhx
w4U7HnjiuNDHiRsu3PHAE8eVPk7ccOGOB544bvRx4oYLdzzwxHH/+QkVo16h

           "]]}, 
         {RGBColor[0, 0, 1], PointSize[0.005555555555555556], 
          AbsoluteThickness[1.6], Opacity[0.2], LineBox[CompressedData["
1:eJxdzcsJQkEMQNFgJdqIpAZ37sbnf2ULU8qUMqWkFH8geAIhOau7WR678yoi
tq9938+0Q36f/fd2PPDEhWP59xonbrjjgScuHEf6OHHDHQ88ceE40ceJG+54
4IkLx5k+TtxwxwNPXDgu9HHihjseeOLCcaWPEzfc8cATF44bfZy44Y4Hnrhw
3H9+AmMnaoA=
           "]]}, 
         {RGBColor[0, 0, 1], PointSize[0.005555555555555556], 
          AbsoluteThickness[1.6], Opacity[0.2], LineBox[CompressedData["
1:eJxdzbtNA1AMQFErk8AmrinpUmECSaBiBY/yRvEob5TwExLHkmWf6t6fPh7P
h4h4+Nyv+z3zlD/P8ffWf9/hxIUbLzx443imjxMXbrzw4I3jRB8nLtx44cEb
xwt9nLhw44UHbxyv9HHiwo0XHrxxnOnjxIUbLzx447jQx4kLN1548MZxpY8T
F2688OCN440+Tly48cKDN473P98ADh992g==
           "]]}, 
         {RGBColor[0, 0, 1], PointSize[0.005555555555555556], 
          AbsoluteThickness[1.6], Opacity[0.2], 
          LineBox[{{186., 100.}, {187., 100.}, {188., 100.}, {189., 100.}, {
           190., 100.}, {191., 100.}, {192., 100.}, {193., 100.}, {194., 
           100.}, {195., 100.}, {196., 100.}, {197., 100.}, {198., 100.}, {
           199., 100.}, {200., 100.}}]}, 
         {RGBColor[0, 0, 1], PointSize[0.005555555555555556], 
          AbsoluteThickness[1.6], Opacity[0.2], LineBox[CompressedData["
1:eJxdzd1NVkEUhtE3VqKdzDUiCoI/CDgin8KVLewiLGBK2aVMKaIXJt+a5ORk
ZefJ++r+18XhRZLfz9/f/79XJyNH7/WxC+eUO84b7jhn3HHecsd5d+yBCzfO
OT0u3DgX9Lhw47ynx4Ub55IeF26cK3pcuHE+0OPCjfORHhdunE/0uHDjfKbH
hRvnmh4Xbpwv9Lhw49zQ48KNc0uPCzfOHT0u3Dhf6XHhxpnHfokHnrjwwo03
zjf28cATF1648ca5Zx8PPHHhhRtvnO/s44EnLrxw443zwD4eeOLCCzfeOAf2
8cATF1648cb5wT4eeOLCCzfeOD/ZxwNPXHjhxhvnkX088MSFF268cZ7++w8U
WJd3
           "]]}, 
         {RGBColor[0, 0, 1], PointSize[0.005555555555555556], 
          AbsoluteThickness[1.6], Opacity[0.2], LineBox[CompressedData["
1:eJxdzcFNA0AMRUGLSkgnroErBExICJxowaVsKS5lSwGEhGAsrVZz+HqH08fd
5SYijl/v+/+5+4y/l7jx4HhgjxsPjiN73HhwPLLHjQfHE3vceHDUf9/ixIUb
Lzx443imjxMXbrzw4I3jRB8nLtx44cEbxwt9nLhw44UHbxxn+jhx4cYLD944
LvRx4sKNFx68cbzSx4kLN1548MZxpY8TF2688OCN440+Tly48cKDN473X38C
nlhkGA==
           "]]}, 
         {RGBColor[0, 0, 1], PointSize[0.005555555555555556], 
          AbsoluteThickness[1.6], Opacity[0.2], LineBox[CompressedData["
1:eJxdzdttFDAURdEjKgmduAASYBII7zgThscXLdwSKMGl3FJcShI+kGZZsqwl
a+u8PP45nF4k+ft0n99/p16NnJ3LcxfOFf84r/nHeXPugQs3zlt6XLhxDvS4
cONc0+PCjXNDjws3zjt6XLhx3tPjwo1zS48LN84Hely4cT7S48KN84keF26c
z/S4cON8oceFG+crPS7cON/oceHGuaPHhRtnnvsCDzxx4YUbb5x79vHAExde
uPHGObKPB5648MKNN84D+3jgiQsv3HjjfGcfDzxx4YUbb5wT+3jgiQsv3Hjj
/GAfDzxx4YUbb5yf7OOBJy68cOON84t9PPDEhRduvHF+//cjXk6URw==
           "]]}, 
         {RGBColor[0, 0, 1], PointSize[0.005555555555555556], 
          AbsoluteThickness[1.6], Opacity[0.2], LineBox[CompressedData["
1:eJxdzclNBDAMhlGLSqAT18CNdcwyLCdacCkpxaWkFJaRkOZFipJ3+PVdPX9d
Hy8i4vBzf9+/07d5+tyc3sFxd+7EjQfHPXvceHA8sMeNB8cje9x4cBzY48aD
o859iRMXbrzw4I3jiT5OXLjxwoM3jmf6OHHhxgsP3jhe6OPEhRsvPHjjeKWP
ExduvPDgjeNIHycu3HjhwRvHG32cuHDjhQdvHO/0ceLCjRcevHF80MeJCzde
ePDG8fnvb4XYn1U=
           "]]}, 
         {RGBColor[0, 0, 1], PointSize[0.005555555555555556], 
          AbsoluteThickness[1.6], Opacity[0.2], LineBox[CompressedData["
1:eJxdzd1JhEEMhtFgJdpJavBOdDWurj9XtpBSppSUMqWofCB4BoZwLl6em/PX
7eUqIk4///ce7z6Pe3fcxI0HxwN73HhwnNjjxoPjkT1uPDie2OPGg6P++xon
Ltx44cEbxzN9nLhw44UHbxxn+jhx4cYLD944XujjxIUbLzx443iljxMXbrzw
4I3jQh8nLtx44cEbxxt9nLhw44UHbxzv9HHiwo0XHrxxfNDHiQs3XnjwxvH5
52/MAput
           "]]}, 
         {RGBColor[0, 0, 1], PointSize[0.005555555555555556], 
          AbsoluteThickness[1.6], Opacity[0.2], LineBox[CompressedData["
1:eJxdzcsJgFAMRNFgJWolqcGduyB+V7aQUlLKKyWl+EXwBsLMWU0z7N1UiUh7
/pX35ahP6d+c/q5hhQ12OOACJywz9mGFDXY44AInLAv2YYUNdjjgAicsK/Zh
hQ12OOACJyzb5wMnJjsf
           "]]}, 
         {RGBColor[0, 0, 1], PointSize[0.005555555555555556], 
          AbsoluteThickness[1.6], Opacity[0.2], LineBox[CompressedData["
1:eJxdzdeNlEEQhdErImEzaWDxfvEsplmDeSKFCqUfCaNC6VCwQpoz0qj/o6tP
dXT2/eTySpIfv/6/3z+/GuPvx5t/77VDF851dpwb7DjH7Dg32XFusePcZse5
w45zlx3nHjvOfXacB+w4D9lxHrHjPGbHeXLogQs3zlN6XLhxTuhx4cZ5Ro8L
N85zely4cV7Q48KN85IeF26cV/S4cOO8pseFG/sOXLjt3tLjwo1zSo8LN847
ely4cd7T48KN84EeF26cj/S4cOPMQ1/FA09ceOHGG+cT9/HAExdeuPHGOeM+
Hnjiwgs33jjn3McDT1x44cYb54L7eOCJCy/ceONcch8PPHHhhRtvnM/cxwNP
XHjhxhvnC/fxwBMXXrjxxvnKfTzwxIUXbrxxvv33T6w4C2Y=
           "]]}, 
         {RGBColor[0, 0, 1], PointSize[0.005555555555555556], 
          AbsoluteThickness[1.6], Opacity[0.2], LineBox[CompressedData["
1:eJxdzbtNA1AMQFErk8AmrinpUmECSaBiBY/yRvEob5TwExLHkmWf6t6fPh7P
h4h4+Nyv+z3zlD/P8ffWf9/hxIUbLzx443imjxMXbrzw4I3jRB8nLtx44cEb
xwt9nLhw44UHbxyv9HHiwo0XHrxxnOnjxIUbLzx447jQx4kLN1548MZxpY8T
F2688OCN440+Tly48cKDN473P98ADh992g==
           "]]}, 
         {RGBColor[0, 0, 1], PointSize[0.005555555555555556], 
          AbsoluteThickness[1.6], Opacity[0.2], LineBox[CompressedData["
1:eJxdzc1tFTAQhdGrVEI6cQfAI79AEuclgbBKC7OmCpcypbgUIAukd0ayrLP4
dM+Pb4eXsyS//75///vVx5GT+3TqgQs3zmd6XLhxDvS4cON8oceFG+eCHhdu
nEt6XLhxruhx4ca5pseFG+eGHhdunFt6XLhxvtLjwo3zjR4Xbpzv9Lhw49zR
48KNc0+PCzfOAz0u3Djz1B/wwBMXXrjxxnlkHw88ceGFG2+cI/t44IkLL9x4
4zyxjweeuPDCjTfOM/t44IkLL9x447ywjweeuPDCjTfOD/bxwBMXXrjxxvnJ
Ph544sILN944r+zjgScuvHDjjfPrv/8AybCPcA==
           "]]}, 
         {RGBColor[0, 0, 1], PointSize[0.005555555555555556], 
          AbsoluteThickness[1.6], Opacity[0.2], LineBox[CompressedData["
1:eJxdzclNGDAURdGnVBI6cQtMAcIQhzCuaOFv6MOl/FJcCiAkRM6XLOssrt7B
7cvR/Y8kr+/v4/+8w5HvN3Dhxjmix4Ub55geF26cE3pcuHFO6XHhxvlFjws3
zhk9Ltw45/S4cONc0OPCjfObHhdunEt6XLhxruhx4ca5pseFG+eGHhdunD/0
uHDjzP/9Ew88ceGFG2+cv+zjgScuvHDjjXPLPh544sILN944/9jHA09ceOHG
G+eOfTzwxIUXbrxx7tnHA09ceOHGG+eBfTzwxIUXbrxxHtnHA09ceOHGG+eJ
fTzwxIUXbrxxnr/8BjjLipw=
           "]]}, 
         {RGBColor[0, 0, 1], PointSize[0.005555555555555556], 
          AbsoluteThickness[1.6], Opacity[0.2], LineBox[CompressedData["
1:eJxdzclJBEAQhtHCSDSTykAd971dxuVkCnU3iQ6lQulQVAYEX0NTvMPHf/D0
udnuRcTXz/+9u3eYu3u1u4Xj6L8TF24cx/S4cOPY0OPCjeOEHhduHKf0uHDj
OKPHhRvHOT0u3Dgu6HHhxnFJjws39iYu3HbX9Lhw47ihx4Ubxy09Ltw47uhx
4cZxT48LN44Hely4cYz/3seJBy48ceOF45F9nHjgwhM3Xjie2MeJBy48ceOF
45l9nHjgwhM3Xjhe2MeJBy48ceOFY8s+Tjxw4YkbLxyv7OPEAxeeuPHC8cY+
Tjxw4YkbLxzv7OPEAxeeuPHC8fHnb6dI4xM=
           "]]}, 
         {RGBColor[0, 0, 1], PointSize[0.005555555555555556], 
          AbsoluteThickness[1.6], Opacity[0.2], LineBox[CompressedData["
1:eJxdzdFNlUEUhdEdK9FO5l1RuSiiCI7gRXyyhVMDFUwpp5QpBfXB5K5J/vxZ
OfmyX939PhxfJHn68/39/3v1euTkvTl14Zxxx3nLHecdd5z3px64cOOc0+PC
jXOgx4Ub54IeF26cD/S4cON8pMeFG+eSHhdunE/0uHDjXNHjwo3zmR4Xbpwv
9Lhw41zT48KN85UeF26cG3pcuHFu6XHhxvlGjws3zjz1SzzwxIUXbrxxvrOP
B5648MKNN84d+3jgiQsv3Hjj3LOPB5648MKNN84P9vHAExdeuPHGObKPB564
8MKNN84D+3jgiQsv3Hjj/GQfDzxx4YUbb5xH9vHAExdeuPHG+fXfzyjVleA=

           "]]}, 
         {RGBColor[0, 0, 1], PointSize[0.005555555555555556], 
          AbsoluteThickness[1.6], Opacity[0.2], LineBox[CompressedData["
1:eJxdzclNBEAMRUGLSCATx8CJHTMwDJxIwaF0KA6lQ2E5IChLrVYdvt7F4ePy
eBYRp6/3/f9cX2X8vcFx/d+JGw+OG/a48eC4ZY8bD4479rjx4LhnjxsPjgf2
uPHgeGSPGw+O+u9znLhw44UHbxxP9HHiwo0XHrxxHOjjxIUbLzx443imjxMX
brzw4I3jhT5OXLjxwoM3jiN9nLhw44UHbxyv9HHiwo0XHrxxnOjjxIUbLzx4
43ijjxMXbrzw4I3j/def5CBuXg==
           "]]}, 
         {RGBColor[0, 0, 1], PointSize[0.005555555555555556], 
          AbsoluteThickness[1.6], Opacity[0.2], LineBox[CompressedData["
1:eJxdzdltUEEQRNGSI4FMhs3sm81i9sFgwF9OoUOZX2fRoUwogJCQfUZ6ejq6
KvXN04ujs4Mkl3++v/9/b4xcfYVzi45zm45zh45zl45zj45zSMe5T8d5QMd5
SMd5RMd5TMd5Qsd5Ssd5Rsd5Tsd5cd0DF26cl+xx4cY5Yo8LN84xe1y4cV6x
x4Ub5zV7XLhx3rDHhRvnLXtcuHFO2OPCjfOOPS7cOO/Z48KN84E9Ltw4H9nj
wo3ziT0u3Dif2ePCjfOFPS7cOPO6b+CBJy68cOON85X7eOCJCy/ceOOcch8P
PHHhhRtvnG/cxwNPXHjhxhvnO/fxwBMXXrjxxjnjPh544sILN944P7iPB564
8MKNN85P7uOBJy68cOON84v7eOCJCy/ceOOc//dvZPencA==
           
           "]]}}, {}, {}, {{}, {}}}},
      AspectRatio->NCache[GoldenRatio^(-1), 0.6180339887498948],
      Axes->{True, True},
      AxesLabel->{None, None},
      AxesOrigin->{0, 0},
      DisplayFunction->Identity,
      Frame->{{False, False}, {False, False}},
      FrameLabel->{{None, None}, {None, None}},
      FrameTicks->{{Automatic, Automatic}, {Automatic, Automatic}},
      GridLines->{None, None},
      GridLinesStyle->Directive[
        GrayLevel[0.5, 0.4]],
      ImagePadding->All,
      Method->{"CoordinatesToolOptions" -> {"DisplayFunction" -> ({
            (Part[{{Identity, Identity}, {Identity, Identity}}, 1, 2][#]& )[
             Part[#, 1]], 
            (Part[{{Identity, Identity}, {Identity, Identity}}, 2, 2][#]& )[
             Part[#, 2]]}& ), "CopiedValueFunction" -> ({
            (Part[{{Identity, Identity}, {Identity, Identity}}, 1, 2][#]& )[
             Part[#, 1]], 
            (Part[{{Identity, Identity}, {Identity, Identity}}, 2, 2][#]& )[
             Part[#, 2]]}& )}},
      PlotRange->All,
      PlotRangeClipping->True,
      PlotRangePadding->{{
         Scaled[0.02], 
         Scaled[0.02]}, {
         Scaled[0.02], 
         Scaled[0.05]}},
      Ticks->{Automatic, Automatic}], {580.5, -116.80842387373012}, 
     ImageScaled[{0.5, 0.5}], {360., 222.49223594996212}], InsetBox[
     GraphicsBox[{{{}, {{}, {}, 
         {GrayLevel[0.5], PointSize[0.002777777777777778], AbsoluteThickness[
          1.6], LineBox[CompressedData["
1:eJxdlctOlEEQRjuuWLJwwYIFGEOIMUbBK1745T4oOIxyU0Bi4tpX6Phk/Ug8
AuKcU0nXJJMvp6uqu7q6ambx15/J73ullL//vnfaf0bDVG/W/0vdgctU6xY8
g+6is+gn9D56gM4RfwjPw9oX4H34QfJ/CH+Bl6Y6TOBl9Cv6aKrtG/wYlZ+w
n/FPYeOfsb/+K4lXEz+Hj+EXyf6SfDzvVcr3NfYj+A35yGuJ36LyuxT/Hnb/
D8Sbzzp28x3I9xQ/uJygH3v/Cg/aN3quG2n/zX6/utmfV+irph2Oem4n+3aK
30n5w9X87NMz1uEBLnvJDlf3HyX7KNn3U35w1Ie5qNYPjv74zDpc4ajfQe/v
3ER9Dnt2bmJ/5magH5yj6P8xCg+J67iPb+M+X/vQfhuO0n3sS9g+jfwmKd5z
jU/cEjtHctzTepi38Z5j/Vw/SXnZT8nuPhF/3Pu5HnnK1ilxzJl1kXnHmvrK
POy7yJO+jLkwXrt9JfvOzoHvn7jCvntLXM5h48/7/StsXzX9vf93/Ly/7Pmw
79y0e/4P1D6VvX/iJvv/c4E6Jxcpfxn/lvzLJeuef5niYfu6yd7/KsVf9fYq
W7/E5Sdq/eH4vdBu38Hx/3jd2xeuw34LVBTh1g==
           "]]}, 
         {GrayLevel[0.5], PointSize[0.002777777777777778], AbsoluteThickness[
          1.6], LineBox[CompressedData["
1:eJxdkstKA0EQRRtXLl24cOFCRURExPfbpDVmNJqYmETBreDaX6hP60/yE1Tm
3IaqQDicqZrpevT65/f0ayGl9PH3/6f/DXLLn6731NIe8EXYh0vE5cv4Hb6C
3+OrMMM14vKNEN8MvgW7cBtewh14DXdhB+6F8/ah6j0grn4P8SF+BOXHxB/x
E9jAU+KazxnUfM/hE7yAY0hfJr9qWSY4fZr8Bo5gJ9TP3OwFZw72DHPIvw1x
POF1btRf96559LwbbpqP7gXz0T2p3+mH9zTHxlP70nfrfdPzXsgLdamOukd9
f+BpovalvofhueanubG/OseRz7P4HZ2vvCa8p/60R/WF1znp3uj9sc9PE39+
lqsO3SvO1b2r9b1CzstyzVtOvSXkpylk7nnq6zE5dRflq48ZcfrOs9CX4vRT
5NrzHGceWa7z576+EvLTG+Re5OAmJ7/gdT/vsMm/XX6FYg==
           "]]}, 
         {GrayLevel[0.5], PointSize[0.002777777777777778], AbsoluteThickness[
          1.6], LineBox[CompressedData["
1:eJxdkzlOQzEURb+oKCkoKCgAIYQQQswzxGEMgRAIIaGiQKJmC17aXxJLAJRz
PvKLFF2d//wG29eLH1+Dz6mqqt5//39a/u7SRL9bJVcTzV14Gn6AZ+AOPBt4
Dr1F51HjC6y33xL8CC/DPXgFvodXQ/5aqL9OvA9voM6/Gepvoa7fDvPsTDQ9
wbuB9yZay/vwM3wAD+BD6stH1HuBj+FX+ASVT6k3hM9Q+Zy461vUM57oT7+c
Qn67XJ/b5frqopw3y+7nsuQMN/u9CvmBq2vUuOx53oT6svn4Lju/bLwT+sPZ
+vjK+2x85vzdEPedeP/6FD81vjWuD+nnu0r274X6+tR8fKm/9Glzvv2SfQfN
/q3L+ehj/ZKNj8IcozD3qJw7v6GBnbOGPccEe4/1OOwD9t00/dlHIp4Cu0/r
1d6z+cNyv/o8Ec+BfWdNvnn2953ZH67ND/FqVMbt0+QHdl0eh++e3z//AMNW
nR8=
           "]]}, 
         {GrayLevel[0.5], PointSize[0.002777777777777778], AbsoluteThickness[
          1.6], LineBox[CompressedData["
1:eJxdkktOQkEQRTuOHDpgwMABEmIIMURQUUF8D/mo+EtcAgljt1BLdgmCnNtJ
35e8nJx0d1V1V51tfr63RymlavfvWX6v9YG/1T9ihacDY44fQ62fmDfY/4w3
ofwUvsBWXeZrm3fgAp5bPV0o75lfWLy+xbtkfYkP7D5DOINX8BFem99Y/JHV
c2v77yz+PZzCMZwYlefB6tA5r1P7K4tbl3WEXHWqLu4R5unJ1uWqR/cmf/g7
LMr9IVd9yzKv+pTzrErPfVY/mbtgvsNccxhrqLnUeZ2blefyO63L+yhO7sOb
1YfnvrxDvb9c7/sBmcuQM9fpEzLXIW/DL9ip/wCw8E7z
           "]]}, 
         {GrayLevel[0.5], PointSize[0.002777777777777778], AbsoluteThickness[
          1.6], LineBox[CompressedData["
1:eJxdk8lKWEEQRR+uXGbhIgsXRoKIiGiiidGoHaeMGqc4xAmErPMFQn1af1I+
IQ7nNHQJcjne6n713r2+uvt79GdkGIb7h99H7X++lmf9t/Ek8R0enjX0R9Ev
6IvEY+gW+hLdRce57zM8ge6gk6Xf5zXqPlNpn2l0H51B99DZND8Hu+988hfS
vm9Q932bzi+m/ZdQ3/8dWtD36Aa6jK6iH9A1dCWxc+vox36vNjef5ubSc/3u
7kVuUZL/CTW3xMNm8mVz9zt4f+7FdjqfuH1Xc5d9H3OiJyG7v7nRi0jcekvO
LVd6M6SeRe7lt/T8xK233i+b1w+UHkXi1mN6EnvJt/fev5/8n/37hGzvDlB6
Vw56P2R6VmV7cpjOy/QsYHtT9TfRI5SeF5nehkxvKtx6cAxzX0kcx/3zquz/
wUm/Xznpnxf69Krq24Nf+OReYHsViavz5nza31dgexan/XyV7dEZSi8KbA9C
H676Pv8cJddyns7D5l717dFFOg/bm0h+hVvPfqPkWmB7FLA9qM6b4yV/9zzc
egfb0+q8Pbzq7y+wOQdsrtV5c73u/ZI4YHtSYXMcbpgjlwK376xvDomH2zb/
H27Rt8A=
           "]]}, 
         {GrayLevel[0.5], PointSize[0.002777777777777778], AbsoluteThickness[
          1.6], LineBox[CompressedData["
1:eJxtkslKQ0EQRR+uXLpw4cKFioiIiPOsaeeYqDFqhoUrwbW/0J/2PslPcDrn
QRcGwuX0ra661cn828fT+0RVVa/f3x8tP7fpTz9bv5Jv4AqVJ1PpT8Henw48
A9/Ds6g8h96hC9TLi2gXXQr3l0P9SuDVcH8t3F+nvgNvoO63iS9voVfoNv41
vINeoLuB99AzdB9N6AH9zuHDMO8IvUSPUd/7hPvyKex+rVDv3DZ1svuS0/2z
TH1lzm6Zu/HZO5M/y74Xe/j/yO5lPu/dlX2a39M+ndDX39897A+nR87bJZs7
65ujzzlc6/uuPXxz9EJOfTj1Q84nfFnf/+kD/v3/501/uR/OzQ/XzKvcA/Yd
9H2H9MK57zQo5+i7V34u5ya4DvXOrbwv0z+bYxByDamjbxqWc9KozFHj1+Yy
/0vZr8kFZ/d2fqhvcnrfvs7XH5V9qnGYMwp7jMu+eRz2GKcvAS2Oxg==
           "]]}, 
         {GrayLevel[0.5], PointSize[0.002777777777777778], AbsoluteThickness[
          1.6], LineBox[CompressedData["
1:eJxdjzkKAkEUBRsjQwMDA0FHREREXMZ960DFlVmOIBh7BY/sEVS6fuBraIqi
Pr1E92f+KDjnat/94/86+cD3NvCIu8DXBS/CAyzRbb4Mz7AivYpf8Tq8wQZ9
jzfhDrbE2zLfkfd1pfeg3d+n2/0D6UO6/X+EJ3gs/xnjKT6BGZwG+hyfQfM5
3eYXMr/kfOsrOX8tvoGJ/wClgSc0
           "]]}, 
         {GrayLevel[0.5], PointSize[0.002777777777777778], AbsoluteThickness[
          1.6], LineBox[{{0., 50.}, {1., 46.}, {2., 49.}, {3., 48.}, {4., 
           44.}, {5., 45.}, {6., 34.}, {7., 37.}, {8., 36.}, {9., 28.}, {10., 
           29.}, {11., 36.}, {12., 24.}, {13., 14.}, {14., 13.}, {15., 4.}, {
           16., 6.}}]}, 
         {GrayLevel[0.5], PointSize[0.002777777777777778], AbsoluteThickness[
          1.6], LineBox[CompressedData["
1:eJxdkstOAkEQRTusXLpgwcIFGkIIMQREeShIK6CCUQg+cG3i2l+oT+OT+AQl
fe4kXZNMTk5uVXfVZE6/fzc/pRBC//89MH8WMXE/SVziIdGUH8EneBzz+jJ8
hRX6X/ATuIJV52fOa4m7NV7nvA3eIH/Dm4lRfu7ylsvbLu9w/jt+Qf0H3oWf
8JJcfuW8x/nyPtzCgasfuvuu6dc8N26+Ea76seu/dfkE1/0xd3Me7vL5Ta78
PnfDwxecuhwv9p+RM5/hpu8xz+vNeXiAmg8v9n1088vVz38cmdfwYn/998rx
nfZb5m64KX8u8j8osVYl
           "]]}, 
         {GrayLevel[0.5], PointSize[0.002777777777777778], AbsoluteThickness[
          1.6], LineBox[CompressedData["
1:eJxdk0lKQ0EURT+OHDpw4MCBioiIiH2vKWMTm9hFjXEqOHYLtbS/JJdgd86D
qkC4nP+q6vWz75+Dj7GmaT5+/r9a/q7Sv351/iRfw00q7eP/mm/gCbgPT1bn
p1L53jR8Ac9UPFfxPOx7C+gluoieoUucP4GX4S68gh6hqxWvoQldR72/Ub2/
ie6jW+gxuo120J2Kd9FTdK9i3/W9A/yb7yFqvcgj96p79ge/0Q/yzPconB6x
k2d6wA5nOOrC+ajzoMwja4eTdvLIgzKv8H+O6h9utZu38Vfc9Kr8rMstyhzl
Wp031HrFd+/zPeojG597on84e79fnos9cr49Zx6yed7xnbpk2fmxDvZNdr6N
277bV+Y0+szetBXbd/ck8mav7Lt70VYcc8Kcx1x0uS/bd+fEPjyh1Cs9lecz
7Fy02q3fM+rcyd6XqWcLR31fYO/LvJ9l4m3hmIthGU+S9T+s4pfN/7V8L8Ex
x9r1L7sHI87hL8nu5aiMp5Wt31vE9w3FKZXR
           "]]}, 
         {GrayLevel[0.5], PointSize[0.002777777777777778], AbsoluteThickness[
          1.6], LineBox[CompressedData["
1:eJxdkk1qAkEQRgtXLl1kkYWLKCGEIJKoMT9Gp02cqGNEMX+zDmTtFfpoHskj
qPSrhq6B4fH4qqurm278bTf/FRHpH/8T02/uAvdZ4ASXQP+GV11aX4MLeEZ9
gZ/DD1g3fgFXsGn8kn5L/Cpwt8av8Q1+Q716K9B94m3q1W/hN7yDP7BDvy+8
Sz/1HlS/N/V94w/sr/s94po/GX828wzMvC8mH8JfOKKf5hnz6HrHecg9Hu9n
DHGPx/O/pv08Hu9D343meDw/78zr/pN0HsnNfLlZ/56ezxuXKetLcuMyM7lx
fecxNy6FyfFd6Q6JtFGR
           "]]}, 
         {GrayLevel[0.5], PointSize[0.002777777777777778], AbsoluteThickness[
          1.6], LineBox[CompressedData["
1:eJx1k0lKBEEQABtPHj148OBBRUREBvddp9Vxmc3W8QeCZ79QT+sn+QRHO6Kg
EhwYguisrsysyl7/+Jp9LlRVNZr/f1n+hnXH7/4f0jNedUyP+GJdrl+CI7gM
J3AFjuEqfIFrsIEb5DO+CV/hFnF9O+y3Q9z9dvEp3gvxvY61++2HfAehvsPw
/lHY/zi8fxL6OSXfG37WsX3Hz6F+wXr9Ep/hV8GvofluyO999EN9NaSfpNvP
bekJz/NxB5mPpBu/5zn3n4JXA8j8pEGIP5T1J936nEv6dU7zeT+FeHDr9D7t
K+cfhvqde8/Pubc+3brGped9rWMS4u7juUxLz317vvZBPfad+29CvCkZn+fv
gPn0O2v/oetkHTzp1N3q5ndu6ds5ntf/AyR+a08=
           "]]}, 
         {GrayLevel[0.5], PointSize[0.002777777777777778], AbsoluteThickness[
          1.6], LineBox[CompressedData["
1:eJxdk0lOgzEMhSNWLFmwYMGiIIQQQqjMMzWU0vYv0IFxjcSaK+RoORJHoJDv
RYorVU9fX+w4trv2+T37WgghNPPvn9afoWX96fxLfIBD1jiGF+EneMnxclab
wiv44tWsaQK3UMWvEy9/w+XftLq+LcfbaIPuoH10F9V728SL92DF76Mj9AAd
oIcu35HLd+zynTj/1MWfoXrvOecf4QtY/iWs/l6hz+g1/gzuZE3yrfYjHJTv
BmUeES77cFvXFx2Hbp0vdl39d7Dyi3V/D1V9Pfeee1c/bPKZu/YpwmX/mGNS
fZqr+jOsWXOzF35vnA+b4tkb9TuOXLz2FtYeF58+2iu+Y+1J8eGk+LHzNbc3
dFKz+qR4zUX1qW9lf6b1ef3vk+6Djfzqc7lfc3rnnPjDfgETRnL8
           "]]}, 
         {GrayLevel[0.5], PointSize[0.002777777777777778], AbsoluteThickness[
          1.6], LineBox[CompressedData["
1:eJxdk8FOwkAURSesWLJwwYKFEEOIIQQVEAWhFAGhgQQQdW3i2l94n8Yn+Qkq
PY9kbpPm5PS+uTNN2urn9+6rEELo/93/jK9lkvNnfIIt8AAzWMxpG7wE1/AC
7mA559G9wvotfgn3sJYzcb9ivc/Xpb8h+bX0N8Vb4m3Z74Y+91vpv2O95x1Z
35W8h7/i98y79+k/4A/4G/4I3+GAPveh5E/SN2I/7xvLfBLPm7vPT+AHOZ7g
IWWePkvlfNN4P5tK/zPPccOD57PYbRbPh3ncZ3N5v0V8nvN37ed/kfPj5jn/
xdHfXzys4nlbSZ5Jnp3zX6eDWhQ=
           "]]}, 
         {GrayLevel[0.5], PointSize[0.002777777777777778], AbsoluteThickness[
          1.6], LineBox[CompressedData["
1:eJxdlkluFEEQRVOsWLJgwYJFgRBCCCHmwQxON8ZgmslmBhuXbWyz4wp5lDpK
LjhIHYEjMPR7hTIsWV+vI3L6OUSd2fuxeXAspfTzz/9fbf/W80J/Lf+Tsgon
9BF6fKFFPgGvwSfhJ/Ap+Bl8Gn2OdqjxsyH/HPoSPR/iF9A5ejHM51Ju13MZ
nsFX0BX0KnoHvYYuodfRB+gN+svwzcC3UMe/TVx/GKc8hu+G+FLge6j7dR99
GualPw9p/wpeXmh+DTvPjTBv4ystl5XQfobSv74W94tzUtjv6dzYfjXE9ekF
qi+sX5+mvLU2b9r3tdAOfyYfPS/h9ynP9ushvt7m6XOJav/z0G7e5nkPpnbe
C/vXhxlxWR/xWT9KYPdl8lnWB/eB9bqvnoNinPGq7L54bphf3mjjJXANnDbb
+ebNdj5FZr7VfOf/po1n2fXKnNsa4ukteawvw9O9kVlfDZzeofiVZceX9S/k
p/ehfeAiOz48vRcfWs6y5wz2HFbjnqOPLWfZ8yrrv+z4n1D3D9bPIjv/wOkz
qv8y8SK7f7Lv3BfUd03mXSwhXmXf0S3y9H8rjG+c+1mN6992G8/b7XqK7Pk3
3/v7FfX+wdN9Dlxl3+UdlPOaZccPXGX3rycP7gJnmfF7ePJHxt9Bxt8qU+dG
mTqZdlHqZLfbxrNMXexl9r/I+DHIrldm/uNuu560B9O+k1lf3mvH62XWV2Tq
9CAz/yqzvlHmuyHto/jT7bfxLPMd08t8txSZ75RB5julysxvlPEzfUM5/53s
fYK9H71x71doP5g/Y3zj+DuG/tIBir+dzHyz7Pgy/RXY92kwzvtVjXM/R+PW
30Pi5Hcy9Tcftv31gYv59DcYpw5X49TNEZ7q4FHLHWxdzEdt+z5wMZ/2Q2hf
7R8eZevgd/qBO9i6mGHrYv8//hs2Cj2Q
           "]]}, 
         {GrayLevel[0.5], PointSize[0.002777777777777778], AbsoluteThickness[
          1.6], LineBox[CompressedData["
1:eJxdkklOAzEQRS1WLFmwYMECEEIIIcQ8Q0wIYzqdgeQCSKy5go/mI3EEIHnf
kn9LrafvKv+qsr35+T35WgohjP/+f9bfW1zwpzNHekcH+AqX4SNcgc9wFT7B
tQWT9Dpa+RtQ9baIv6C3YQ/u2P5di++Z3if/AX0ANe8hcekj6+cYNvAE9uEp
+0foM/QQfQ4Vv4AtvCR/gL5Cq9619XcDdT631t8dVP696Y7piD9+KZq/zo3z
1jmW++nW/aWu7eedJN5Pktb99ay+tHz0bhSX1nuUT2u+Om/1MbS+dT/y6dd9
Bt2H5lJcWnG9E+ol08V3UPsU/8byGvO3vLIuH81N3dTWLHNrXXOrrvrGL44s
X3OgMzpOWB/XjKJ80NkYPiA+cVr7JuIJnY3Kl0+GUb7T2sfz8szyZvEXmkJ3
eQ==
           "]]}, 
         {GrayLevel[0.5], PointSize[0.002777777777777778], AbsoluteThickness[
          1.6], LineBox[CompressedData["
1:eJxdkzlOQzEURS0qSgoKCgpACCGEEPMYiAkEQhjCTEeBRM0WvLS/JJbAdM5H
fpGiq+Nr/zfZs28f9+9jKaXX7/+P1r+L/Kef3V8pZ3D60zKEx1F5IviT6A06
FXgavUVnch1/Dj1H59EBukA8eRHuw0vh/DK+vBL8VXzrXQv5rId4G+gluhl4
K/A25+Ud1H7thvh7qPH28U/hAzjDnXo9HYb1o+B30Ry0E757HPQEXzafHuv0
v8DJejwHF9nzar9eL2HdvNs52yfjmH/gds7Gle3DoN5fArf3wL7L9nVYc/sO
7KNztz647fNVnU+Re+g1av9k8/BdWZ9s/0as29dR+L7vkLnm29ovsHNv9ImX
7up6cuACW18jO8d79lFfhtt6ZfJv3G/+D7WfH+rvFX240XfOjyE+7L0psufD
/vQEM9cMO9eiz71oAqdn1POw96DI+I1s/JeQ/z9/AStMhvM=
           "]]}, 
         {GrayLevel[0.5], PointSize[0.002777777777777778], AbsoluteThickness[
          1.6], LineBox[CompressedData["
1:eJx1kkkKwkAQRQtXLl24cOFCRUREJM6zGZxdegTBtVfIkT2CSl5F/GAgPF6q
6e5K/frtcb0XzCx4vx/+Puco4zPMeMAtY7rHi/gOL+FbvCxewRO8isd4DXq9
Iec18SPegifYlnoHv+Bd6P31oK8PWO/99qHffwBXcAgXcASncCycwKWsmwn9
+1zu4ed430vxlfhafAP5jxZC5mQR9Dm7M2eLpR5LPfndL58zubB/uSAH5jny
nIib58BzJp7n1HMpuc3nTK7Tr78Aw1Q3XQ==
           "]]}, 
         {GrayLevel[0.5], PointSize[0.002777777777777778], AbsoluteThickness[
          1.6], LineBox[CompressedData["
1:eJyFlE1OAkEQRjuuXLpw4YIFGmOMIQQVRfyB5mdUUERgTmDi2ivU0eZIHkEN
35ukaiMJeXlTXdVV3ZM5/Phaf+6klMrf/x/9b5a3/B56T1savisuxL0Q3xef
xQPF8Yb4JDbFQjzS+qn8WByIJ+JQPBV74pnYFlv/PO+EOufipXghXofnsCve
ilehH/L64Tl1b0KdfohTl77uQt37UPdB5HwGwSF1ss83nPqjEMfpe+zrGE5f
E+828evT1K/j3uv7L0K8CPFHv6/h7MN7Rh7OHLyX1MeZg/eaujh9zX0dm/v1
6SXk4/T/GvbH6XPh9zWc/Dc5+Tj9L0XuR17f87vvJ+P0K+fcK5z5VqLiGVf/
hutcKnl9TmtRc2ecOeScS0Wc78/Gz5GD28bPVck5p1SKOpdc+riVIZ/4Mv8A
1LJwkg==
           "]]}, 
         {GrayLevel[0.5], PointSize[0.002777777777777778], AbsoluteThickness[
          1.6], LineBox[CompressedData["
1:eJxdlEtKA0EURYuMMnSQgQMHKiIiIn7j35QaNX6jiSsQHLuFWlovySWo9DkF
/QLhcrp+r9+9XSuf37OvXkpp/vf/1+7vIbf6M2r1CU6tlke4Dzt/Ab6HB/AE
Xszd/ZcYv4OXUeevhvE11P3XGb+BN+BbeDPM3wr7b6Mv6A7r5d3Ae7D92A/1
HQQ+RK1nGPgo1HPMevt7gk7RU8af4TP0FT1vtXmHLwJfovKI/Xy/3Gp+4zmc
4HSFMr/AtR/XKPUV2XF8sj/6VvMxDvPGoQ77xntWn30v+z7snqNPNQf6JOvT
pMu1LnyvuXW9jG9J3/Cl+uh4zI3s+fpqzmRyXXNKrmNOaw7Msez6aZeLbH/0
mfPNQe1H4Eb2OzNX3ANZ5rsvMvdGEzjNUO6ZLHuvBG4CpznKvZMDF5l6Gpl7
KH2E+mXXy/38C5bxbPA=
           "]]}, 
         {GrayLevel[0.5], PointSize[0.002777777777777778], AbsoluteThickness[
          1.6], LineBox[CompressedData["
1:eJx1lMtKA0EQRRtXLl24cOFCg4iIiO/4Tjtq4iOJZjS6ciO49hfq0+aT/AQj
c25DFRgYLqeru16d6tXP7/prLqX0Mfv+1P/uc6s/vVbv4JS9fb5VEy/AA3gx
7F9Cb9BlNKMr6DnaQS/RNfQCXUev0Q3iy/8mfAtvZV/PduAd9vfhXfQR3UNV
3z77Vd9BiH+Iyt9RiNcN/o85L/8n8AN8Cmv/WfBH30q99MlkVx/lv4cq3+zz
N92L/F15NbHyqPy6VV51T2U9cApxSx/lX3mQd6lTdanPqrsf7APPpc//9VGs
PuielTdc+qB7kv/AuudSn+5R54fB/zDYR6xX6CjYxz4fG/v96cnXY2L+V+nZ
cxYzJyZmThtxB514e554u4mZ40asOa59vFz7/SZmLhsxc5heUOY+i5W/mHeg
EetdefX5ZjHvlAV7I+bdSdNwfurtJlb8YE9vKP3IYvppYsUX826ld7SbfwGS
m3vr
           "]]}, 
         {GrayLevel[0.5], PointSize[0.002777777777777778], AbsoluteThickness[
          1.6], LineBox[CompressedData["
1:eJxdkrtOQlEQRSdWlBYWFBRIjCGGGN+iIBwElIcYBR/UJNb+wvm0+0l+gpK7
tskMCVlZd848ir2/+V5+7ZhZ9++/pf9NU8mfvneDD7BSMg/xXXyM7yXfX6U+
wWtwAetwDhu8f8IPwvvD4E34DI/o17xW8GNc/SfwBZ7CV3hWslji56F+UTLJ
L3G9v2LfG36Nr/A28+U3Yd9t8A798m6Yf8d7eS/097lP9UT/O8QL3Ab+3jwI
9977/Rk3zR/6fcqN9tmIeR98xzNu5CrpvnG4j1zmT6ic4vboPeNJ8yfe/3Oq
unKs/qm/12b+fZ6F+cqd+vGk+8h5oTqe19QX3pXbYp1+AWs0XQg=
           "]]}, 
         {GrayLevel[0.5], PointSize[0.002777777777777778], AbsoluteThickness[
          1.6], LineBox[CompressedData["
1:eJxdjrkKwkAURQcrSwsLCwsVCSIicd/NmEbcNW6pBWt/YT4tn+QnuMx5RSYQ
Dod770vKj1f0zCilvO/7Y/pZact38IfZ4AouYRZKntPpfd7SrPECvsWLcA9L
5Ae8gu/wqtP3LPURrzn7OjzBhpM3ccl9KPdazr5NX/KO413LRLzH/53xPv0I
H8ALHNIXH3Hvio9xySfwBqfspT/je5LPycUD7t1xTY4b3Ei+oM/eOK5CGJPj
Saw/9Y825Q==
           "]]}, 
         {GrayLevel[0.5], PointSize[0.002777777777777778], AbsoluteThickness[
          1.6], LineBox[CompressedData["
1:eJxdk0lKA1EURT+OHDpw4MCBioiIiH2vqSQmsVJJTMp2LDh2C29pWZJLUKlz
A/8GwuFw/2sCL5uf3/XXUkqp/Pv+M/+URcOfVu6pYVT4MpSvwCFc5b18rcj7
rZPLN+AAbpHLt+Ej3LH6XVz5nr3ft/0P4AQeNiym+JHlx3AMT+AIntr7M/rV
+Dnz5Rfkz/glfIFX5K/4dcO5/Aa+wVv6v+N31MvvLW/RT/UFJA/5B2zzXnnb
+ndyj07eL3Xz+dG1+gfLzVMv3yd6lvdtft/mDyyX6/frTnDd0aK/7kzzS9tf
d67+Q8sr+32VzR/lHror1Y8tl+seuDvdR0xs/yfbDw/Nn+au/8Gceww5/ef2
Ps2g6mf5foGH6u19qhf7/gIrLG6Y
           "]]}, 
         {GrayLevel[0.5], PointSize[0.002777777777777778], AbsoluteThickness[
          1.6], LineBox[CompressedData["
1:eJxdkTtuwkAURUdUlBQUKSgCQiiKEDKfAIEEDwRsfuFjAqJGos4WZmleUpYQ
Ep8nNM+SdXR079wppnz5Tq45Y0xw+//ofwub8Sf8h1vixvqeh3NYgBEs0p/i
D6pfsv59j2q/ovIqXMGa6j/hMf6s7q9DyRtQzgf0P/Gm2m/BDWyTr/GOyl/U
XhduYQ/uYZ+++KvyQUab4EOVv8EdfIfSH2VMD3gIxS37X+wqN2N4JFduJvRP
5Hgq+Yc6r9zwTk7Oy7ud4Yx93OGp5JHvDneSxyq/+y+9LUR3
           "]]}, 
         {GrayLevel[0.5], PointSize[0.002777777777777778], AbsoluteThickness[
          1.6], LineBox[CompressedData["
1:eJxdks1OwkAURieuXLJw4cIFEkOMIQYFpYjQwdo/8A8egYQ1rzCP7COgcL6S
uU2ak9Pbb+bOba83u/X2zDmX/N3/jK/aH/mbHhBK3MEKnhtvHRly/AKf45dQ
9SuTb/t4v46P+7mhvsS7xm/xT/wO/sAe9Q/83tT71Ff4A/6FP+LqZ2B8CNX/
E3Wd79mcZ2TeT8x6Y+MvcAEnUOd5hZrvlLx8ZvIpdeU9/g1xp3nOY9d39ZrX
G8/xIGc9l/E+8w6Z2f8dZ97BuM7V5HOzfoGrv8L0X8b76T9r1q/M/nLl9R2U
r2M2c1V+YfLLmOHke12aUNk=
           "]]}, 
         {GrayLevel[0.5], PointSize[0.002777777777777778], AbsoluteThickness[
          1.6], LineBox[CompressedData["
1:eJxdzs0KgkAUQOGhlUsXLRRaZIhIiFSmVqSOltrPrkcIXPcKPrKPYDHHRTMw
fBwG7lzn/Xl1MyGE/b0//89dKodCeaOFsq9pg25pE584xwda2OACr7jEC66w
QhcL9Phf0j5d0mvMMcAjhpjhRnvf4gl3eMAIz7jXOtbmJzjtm2o9zc3lCJF3
GrU=
           "]]}, 
         {GrayLevel[0.5], PointSize[0.002777777777777778], AbsoluteThickness[
          1.6], LineBox[CompressedData["
1:eJxlk8lKQ0EQRRtXLrNw4cKFBhEREac4a/qpcUyM+AmCa3/hfbKf4JBzAu8a
CIdD16uu6q5ee/98+1gopTQ//192f491xq/hH9onvNTu+uKM7TXegyO4xLq+
DB/gSvgq8fd4H97A9dhvA97CTdbNtxX5tnHjd3Dz70L724v8+/AOHvC9/R1G
/CD8iPgGP45+TmL9FFr/WdR/jrt+EfVdRn1X0H6H4ZV4vK1dlibidPPYxyD6
8hzcx77z3O3LOdC951HX/82Vffu9ztzMz5H95ufmOTs33pPuHDgX3pPOHBTf
iXMYXp6jfr0Px1G/bv2TyK/7jl4g59HqvMMyhb7baTe+vMJe/Qb2p1Bl
           "]]}, 
         {GrayLevel[0.5], PointSize[0.002777777777777778], AbsoluteThickness[
          1.6], LineBox[CompressedData["
1:eJxtlklu0zEUhy1WLFmwYMEiVAghhFChzFOclE6kE2UsY0hhzRV8lIiT+Cg5
Qo9AUb7Pkp8aKfrp8/Mb/GzZ/2uzP0e/L6SU/p79/2v/28lLPR0udQNOSy3b
8EX4FXwJnsCX0T30Cqr9auAB/uZfgbfg67mv5wb2dfgmrP1W4NvwJnwn+K+G
9dyFx/A91PrWgv/9UN+DYH8Y4j8K8R+Hep+gL9Gn6HP0GToM4yP0BfFyiKNd
vxx02Ps1/1EYH/XjiXW4X21d9os+lH3Uvrj/9KXsovZJf/pSXqP2CU6bwS57
frZ6buPm8VybZzuMW4fxd0Icx/f6Otr5nwT7pPdLu2EenA/7OK0/xt0/X+1z
y3+w1PoGO5wOgx6EvHAJXGXrNi59ybL9hu1vq2PM+BHMuchwOxcy86vs+Xzb
27PsuZPpd4XbPr2D6X+GW9+1s94aOL1H9Yfb+rVTT5U9fx+YR38y3M61duJV
2fvsY7+eHLjA7leVXf8n1P2D2zmXze98z/8x9jH+x/36inb2q2r3nvuMcg9m
2XtS5p6vgdOXnrPsuyLz7lR5Bf2Kcu9nmXu/yNRXZe/hb6F+2XdCtv7A6TvK
u5Zl3r0SuIb56QfKO5dl3t0SuMq+09PePpDpVw48lf0OCDyXiV8DL2S+G9LP
3n8g892RZfPL7m+wz2Xi18CLwGkW8svmn/Xzp4FL4HmIV2XqXch+B52g9v+k
n59l8wcugeey+WXWswicfvU8kE+H/wA90vAx
           "]]}, 
         {GrayLevel[0.5], PointSize[0.002777777777777778], AbsoluteThickness[
          1.6], LineBox[CompressedData["
1:eJxdlblKREEQRRsjQwODCQxURERE3Pelx9HRcd/3SDA28Afq094n+Qkq756G
vgPD5VDdVdXdVfUmPr5uP4dSSt9//3+tf4Pc6s9+qxfiJL2WDrcal+KRVvON
eNTsHTH7x8S34vFWmzvxpBj7lPG04t2LZ2R/EM9Kn6Rz0kfpvNbDC8oHXpR/
/C2Z/2XjFTH5rMof9jWLv27+N2z/phTeMvu29sM7Yu5v19bvWb77xrnOJ7Ll
263PE13zfyDFfmDn65m9Z/bDOv8QB/V0JNb7h7jUW1/5iKNfr0/HWs9+cUM9
nph/GP+DOl4M6njpVMp+GPuZVPHizOKf1/HivF5PH4Yp+9Jl7bf0HXplduOS
F/dkTN9y7yVv3pVzqi7KPWU7l7jcG3XGO6lveCf6pLyj+rLMAfqcumcuwPS1
cZkz6tvSZ5Pabxyw5lipe8096pq5WOpaczOMG+PSZ+IMy3+ZS5qrjdnLnGM/
rDkexg2sfNOz5Q8zt2HFa2x9eqn9Z+OAOT/M/lfL3zhg8jdObxYf5jsFc3+w
vkPpveYM67sScCf/Ar/hshg=
           "]]}, 
         {GrayLevel[0.5], PointSize[0.002777777777777778], AbsoluteThickness[
          1.6], LineBox[CompressedData["
1:eJxdjzkKAkEUBRsjQwMDAwOVQURE3HedFtyVUTyCYOwV5mgeySO41Q/6NTRF
8br/Ur49rveMcy763C/Ds/d/vuIfUnMHzzALTzD3Z3rE8/gGL4gX8S1ewg94
xYf9Ix/OVyVf4TV8h9elX0PypnhL6reh/e9Ivy6+xnvQvC//B7y3fYfiI6k3
lnwi+0yhzTOTfA5tvwVMYAwv0Iee4k/Ll5KbJ/4NO+gwjQ==
           "]]}, 
         {GrayLevel[0.5], PointSize[0.002777777777777778], AbsoluteThickness[
          1.6], LineBox[CompressedData["
1:eJxdkzkKAkEQRRsjQwMDAwMVERER911ncV8DjyAYe4U+skdwe3/EGhgeb6pr
Zrqquni9X24p51z/db/5f+3CLx/BB/6AO7iHaah45kuv/Cy+wnP4Es/DBSwY
L0GtL5OveAWP8Coe4zUor8M1bJj3N8k/4S0ob8Mz7LD+iHdx1acHN7BPXD7A
9f0h1H5GJj42PoGqx9TsZ2bicxMPYGjIei9XXvT/PKm74rGJx+Y7+g/2mfRx
YP5LdTTuNEequ5y6JH1VneXKV93VZ7n6vIXMhd+auOaaOU3mXOdAfeec+J8/
AX8FQuM=
           "]]}, 
         {GrayLevel[0.5], PointSize[0.002777777777777778], AbsoluteThickness[
          1.6], LineBox[CompressedData["
1:eJx1k8kKwkAQRAdPHj148OBBRURExH3XJO5rAn6C4NlfmE/2E1xSNTAFBsKj
uqerOzOT8v15e2SMMeHn/dJ/jmHKV/CD3UGblHYLnQXXYE50HuupC2AEFpFf
QZdEV8A5WAWnYA3sgXVwATbAAGxKvgVOwDY4BjvgEOxKf/YdgX3Rgz8+/+rY
l3NwLtZPhTPx4T7pd7J+Kf24L/QLU1olzyvytYtjnVn5fla0uxeY190LzrUR
/4348t4xv5U5dn5fd2+Z30t+L/mD+B/En/8FzsVS85xPIPbdUrP+LHNQ0+fi
a0vNdVc/bqlZH0s89uMmkXWJ4xvR7FC6
           "]]}, 
         {GrayLevel[0.5], PointSize[0.002777777777777778], AbsoluteThickness[
          1.6], LineBox[CompressedData["
1:eJxdk0tKQ0EQRRtHDjNw4MCBioiIiBr/v/eMTxN/iWYJgmO30EtzSVmCSp/T
8CoQLqerXvWnbm18fs+/llJK3d//X/u/p7booik6gVPRLC+jr+iA+BReKdp+
wKvwHF5D5fUQ36TeO7yFvqHbqPvtoC/oLt/Le6j19sP5DkL8MNznKOw/DPnH
5Bs/CfmnqO91Rr58DlvvAvV8l2G/q5B/Dc/gm5B/i3qfpmhrvOX7Z1S233cw
/sjymPgIfWB91Nd0jz6yDueO9S7s63rTr1vfSbZv1K19D5w8p32V7aP3pM85
cJ0L8nPgxLvZZ9+x+lYfMgfVl/i++oK5ymGuqo+cM9k5moa4zNwmfWH9WT+/
+sQ5lalffcZc/8iL5hcbLle5
           "]]}, 
         {GrayLevel[0.5], PointSize[0.002777777777777778], AbsoluteThickness[
          1.6], LineBox[CompressedData["
1:eJxdj7kOAVEYRicqpUKhUCAigoh9Z66tUCjsaonaK9xH80geAbnnL+abZHJy
8v3bLT5ex2cqiqL67/8z+e1c4CcO3ONRoDdP4wc8E/g2zwa6I56TPE9+wgvk
Vl+CZ1hmn+UV6a9Cm1+TeQ3c6pvS35L72tDyjszryn09cvO+5APxIe8xH8m+
sdw7kf4pvMIZ88zngc58AW8wFnfso97j/kK+TM7zS7lnlXyPX8l9a5mPO9u/
gXdy3Fu+xe/uC/ozPvc=
           "]]}, 
         {GrayLevel[0.5], PointSize[0.002777777777777778], AbsoluteThickness[
          1.6], LineBox[CompressedData["
1:eJxdk8kKwjAURYMrly5cuHChRURExHnWxDpPGz9BcO0v5JP7CSq9N5BbKIfT
17y0vJv66/N8F4wxq9/9Z3xdXM7M5jzDDXgEizk9vST1sovXV1zcv4r1rNfg
rCfwE7wh3oSn8BZIb4t3wA3YBS3Yk3pffADOwKGsH4mP5f2J+FT6aN+59F0I
l+AaXOX0Tp5v5T/oVp67mF48rOM+dH5vGv9HmAvrOxBz8OJmL3U653oAMSdP
51yYO+wXcskcMDcJ6uIhp9gv5JJ15pI5FDdX6U9Hrs0NxDnw4uYev+/pPFcP
kOeOntkvLB5FHA==
           "]]}, 
         {GrayLevel[0.5], PointSize[0.002777777777777778], AbsoluteThickness[
          1.6], LineBox[CompressedData["
1:eJx1lkluFjEQRi1WLFmwYMGiQQghhBDzDHF+SAghCWQCEgg0gTCsuIKP0kfx
llv0ETgCw/+epS6JSNGn95ftKttV7jpz+GPr6FhK6eef/786/XuW5/pr4Z+U
ZTihT9DjaEZPoAvoybmWGXwKXURPY5c7eAk+i75Az801v4TPo/IF5m/AF2Ht
l2DXu4yuo1ewr8JXw3rXgr/rYb0bsOvdhNfgW4Fvh/juzDVvwnexb8P3sMv3
UfnBXOsW/JD5O/Aj5svcU9mFuceKveQwfnHK3luLZ8bv+Pfe2/zHU39FfoWd
vMraA6el6fiWJ6/R5WBfDvanrKcdTvpfCfNXpuNbXWiHq/bVKZfA6fk0nhI4
mRfOXwv+18P6cLu/jRB/YOuoer6BzWvv0zozn0rgat56v5tTbnnMemUzzA/j
E7/noM2/vB3WMf/0Y/xhXKuj/6zT4tb/zjTOErgGTrvTdVve6j+cc7yHlofc
W473/J88c3zLK/NWtm4C18DpDWxdw61uZexV9r3fQ31n9qb2AvsuVFn/+1N/
WTb+wHU/zH+Lcj4Zto6K7PnJzn+H8m5k2DovMu9GdTznnQ5QxmfZ+A/CfNl3
5f2UM+y7UbSznyr7vfkAW8ewdVjglv+y+dszDu5g6zxrh3vZ/Aw8wJ5P1c7+
x8Dp43R8J3sfgXvYd75on+Ffu9817dzHKJNv6ZDx5HcHt3yW+W73st9pmb5h
CFxl+oxRto/5hNLndDJ9TJbpY3rZPkUmvkGmb6kyfcYo01ekzyh9QyfbBwTu
Zd+HwINsvcLW/yjbPx6hnHcnE08O3Mv6l8mfQbbe4ZZ/2q2/L1N7J/seycTf
w63vCTzIxFtlznuU7eO+ou4fbu9x4F52/87nvAeZ96PKnMfofPvdb7D7h9t7
Jlt/Mn1acf4M/zLxVcdjH8N66Tvjl/JvpcRYrg==
           "]]}, 
         {GrayLevel[0.5], PointSize[0.002777777777777778], AbsoluteThickness[
          1.6], LineBox[CompressedData["
1:eJxdkksKwkAQRAdXLrNw4cJFDCIiIvH/i86YMQa3HkFw7RXmyB5BJVXCVCA8
HkV6Oj3df7zuz5YxJv++P8bPzTV824Y13DQMF3gb9GACMu+Id8EK7ImnqM96
GViCA9CBQ/AEjiQfgxacSD4F92AOFuAM3IBzcAsuhEvpYyW+FmfdTOrSd2Aq
fXKOB5BzL8SP4pwT781K7uI80HneOfZA5z2W8j2de+Al95LLXv33jP1VsQdx
c5X+6PzfOvZAT9wHJbQwEA==
           "]]}, 
         {GrayLevel[0.5], PointSize[0.002777777777777778], AbsoluteThickness[
          1.6], LineBox[CompressedData["
1:eJxdjjkKAkEQRRsjQwMDAwUdRERE3MYd7HBEcRkRjQVjrzBH80gewaXfD6Ya
msfj/67qxv2ZPgrOudr3/pg/Gx/4Xv+RJbjz+bwYmO3wEtzCMjzAivEq3MN6
4OuIR8xX3jR5C6awHejlHfryLvkJ7zFfeR8/4wMzb0iu9yPznzF9eQzVn5h9
U95r34z8gs/hFS7oy5fsk6/Ib/4DBQso8g==
           "]]}, 
         {GrayLevel[0.5], PointSize[0.002777777777777778], AbsoluteThickness[
          1.6], LineBox[CompressedData["
1:eJxdk0tOAkEQhiuuWLpwwYIFGkOMIQR5CPiiAXmK8jiCiWuu0EfjSB4BtL9/
kq5JJl++6enqrq7q6+/D/ufCzPrn94/5swyJv8N/xDVuiXGLl/Av/BL/wK/w
FV7GN3gl8ah4VSi/gZ/wFip+za1359a7D3k+dcYXeAPOYRNq/MF5i/k6jzZU
/h3nXbffR+c94im/fmJQ/gPG5U+JxXk9O39x81/xHf7mxofOA2Q/Ua79jnKP
zm3Md84zjl3cictLrjq8Q9VRTp1tmnuc5v/bDKrOcl/nSr5P9W1RZ/W1nL4v
+kj3wLmp73Rv5Irv74XcwgkroEga
           "]]}, 
         {GrayLevel[0.5], PointSize[0.002777777777777778], AbsoluteThickness[
          1.6], LineBox[CompressedData["
1:eJx1lktuU0EQRVuMGDJgwICBsRBCCKHw/5OKEzBg54MhQCCQRxLGbKGW4lHW
0UvxElgCoHfPk/pKWLKujqqrq7urXnVfOf61+HmulHL29/9P29+b6PX3eq+v
xaXX3BKfl06kF2R/Kb5o9kuyh/iydFM6kh0eS4l31eJfM/t16VR6Q8p6bpr/
LbOv2fpvi1+J79h679r4ezbffVvPA+OH8n8rfiSeiR9L59In0l3p017jnfhZ
rxV+Lt4TvxAvxOvS91LlpYrJU3yQfaPl3DD/iez4i5N4m+148pz4b5m/MefK
fjn33JZdeUrV75A36nnack7b8dR5mpZZ61e2LQ7xlcdUfshrko+ZrZ95sc9b
zrn5E2fRxk3yu2P+O2bfNT/jwjjtK/ZsH8bUFfMMcfFn3ZyT7bv+Z1+cY7BP
8gRrvqGOyRN1Q53A1AV1JKbOh7qgzjXfUPfUGUx8vgPi77fzxb7Fh/GH6Rcf
pfouQsx3kMYVnsjvU2sPMX0gYfWVCqsPlc9S9a2A6YtmrzB96kCqPhMH7foS
O30Kpq99ae0Bq88lTB+D1TfLV4sPq4+lcYXpY4dS9cUwzsN2PxXmPvkmVb5D
PPQpWPVRYeJ/b9cTMPuHOT+Y8z+SKt8B6zzyqB1fzV46qc5zBOueC7N3Zk9Y
99wSVn1V81/B3Ks/2vlGxgGrHjtY93jCuueXNr7a+JVxOW55BMs/jDuY/cPa
zxLWO6LCY8WHececSPWOGZ2048PsnXHCekctYb2bqo1fwTqvcipl/7DWH6ft
+A7m3Wa8hMfxB6/3/1Y=
           "]]}, 
         {GrayLevel[0.5], PointSize[0.002777777777777778], AbsoluteThickness[
          1.6], LineBox[CompressedData["
1:eJx1kktKg0EQhAdXLl24cOFCRURExPcraiZRY4yJjxxBcO0V5mj/kTyCynzV
MAUJhOJLT3enu2vz83v+tZRSmv59/7X9POeqP/2qYzhVLQ/wMnwPr8AZXkXF
a+gjuo6q3gY6QLcsf9t4x97v0l+8Z/X3czvPAe817yE8go/QJ/TY4ic2zylx
8Rn6gp6jE/TC/s8l+VP4qmp+h6/hD7iHztEb4uLbqp3y76j/Bvctntt+umP0
G1hce1b+EKV+gYvi+KSjXvhG83Knwr7CZ4qz18I9Ys+6z6hV3Snuq3djq+O/
q79YfVTH6w7RSTtXEStucy2aU3stxmlm+TPr/4riiyLGB7qLfBQ+UFx3wofZ
OO6Iz8I38qH7RHfGR0VxfCgfRH/5Vvlw7MO40/te/gX4XWzl
           "]]}, 
         {GrayLevel[0.5], PointSize[0.002777777777777778], AbsoluteThickness[
          1.6], LineBox[CompressedData["
1:eJxdkEkKwkAQRRtXLl24cOFCRURExHnWxCmi4hSc1oJrr9BHy5E8gkNeIalA
83j9q6qLZO9P/xEzxlQ/58vot3JDvpwf7Bo3cAvjyhMh7QFPhgzEUyHdI55W
9Rm4gznqJc/DPSzQv8GLqr+k+stqn4ryqqqvMV/m1dV7DSjeVPu1lLfVvI56
vwt92COX/9WnX+oHUHyo9h9RL/1jcpnvMP+Eu+Rn+vAANxN4Jcfthfsp/ZLj
FjczeON+pvJ51C3uUm8WUbe4ldxjX8m96HtmqfK/vwHwJUgm
           "]]}, 
         {GrayLevel[0.5], PointSize[0.002777777777777778], AbsoluteThickness[
          1.6], LineBox[CompressedData["
1:eJxdk8tKw1AURQ+OHDpw4MCBFhEREV/1XRNNtWpbFRXtWHDsL5xP6yf1E9Rm
7UB2IGzW3edx783J+tfP6/dCRBR/77+2n4ey1lkxlxzAgY7QRXSMLhkvG6/U
mk/wqvlr+OrfQR/RDXzxJqp6W8bbtt8d8sW78BDes377+NrfAfwMH9ZavsBH
8BvcRd/RY3zxicWfUl98ZvnnxH/AF8SLL2udfsI94yvyxYVxSTz1Uiz/mnU4
4ZigN9SD0ziqdnxW5vdZl9+3+rft/aZx3Fl/4xhYvuZa+fdtTlj3of9C95/G
mht9j2ZOVX9o/WHdZzOn8kfmaw51vrGdj7lv7s84mNvppPwF9Y1djA==
           "]]}, 
         {GrayLevel[0.5], PointSize[0.002777777777777778], AbsoluteThickness[
          1.6], LineBox[CompressedData["
1:eJxd0TsKwkAUheGLlaWFhYWFDiIiQYyv+M6oadK6BMHaLWTJLkFl/lt4AuHj
cOfOc/h43Z8tMwvf/+f/V8fku0xWZMMLtvGMHbxiN9l47km9jxEHjL+Rg4wf
Uff1x3jECRY4xQVm4gxznEvOZZzP4+sspW8l86+lfyP1QupbyTvk3LZHP/dB
9qn3cJJ+fyfvL9Hvyd8hJBvPWfwACvEh5w==
           "]]}, 
         {GrayLevel[0.5], PointSize[0.002777777777777778], AbsoluteThickness[
          1.6], LineBox[CompressedData["
1:eJxdkTcKAlEURT9WlhYWFhYqIiIi5hy+OYA51oK1W/hLmyW5BJV/XjFvYDic
uS/BpJ/v0ytijCn/3j/Dz9p6fkaeG9x4uhUexbd4zNMe8Dj5Hk9AyZNQ8pRn
IHmG/h2ehbIvZ8P35amX+wvq3qLyElzCsuqvQNlfVffXPO0Rr8MzbMALbDL/
hLegeFvlHTWvSy7zeuwX76t84Blc8SH1d3xEvbiFuMPtje/j8DyHG8knYXcT
NX9Kv8xXbmbse5ArN3Mo+Vz1L1S+UP38Zyc5HjzsF8sORek=
           "]]}, 
         {GrayLevel[0.5], PointSize[0.002777777777777778], AbsoluteThickness[
          1.6], LineBox[CompressedData["
1:eJxlk01KA0EQRgdXLl24cOFCRUREgv//mknUGDWJzugJBNdeoY82R/IIKnmv
octA+Hipqu6vqivrH1/t50JVVc3v90/Lz2M91+/+XEdwNdckL6JjdCnwMvm3
8ErgVVReq8v7NtB7dJN6eQt9QLfRJ3SH/Gd4F57APfQV3UNf0H3yZ/BBiB+i
U/QINf+Yev2cBL+nwc8Z7HnngS/C/ZeBr4Lf6xC/CdwPXFPPvJKs/wHMfqRB
iA9R+knD4Md3ph/3IHn/HdrwO1zDeQ94r7wHxkdlvnvaGWfuybjs+4/L/OQe
69//BX5TYPfO98xzUd1D+5e9fxL8uxdtWdfZ/7TM12fub1b2o8+a8/Lc30of
nlcHdk5qF+JV8PGvril/78I9uU/Pbct4Mm59W/qwjzwX2fewT+beGfd93jP/
AJNceYE=
           "]]}, 
         {GrayLevel[0.5], PointSize[0.002777777777777778], AbsoluteThickness[
          1.6], LineBox[CompressedData["
1:eJx1lU1OF0EQRzuuXLpw4cLFaIwxxhi/8QOkQREQEQVBUJQRQXHlFfooc5Te
eos5gkdQw3uTdCWSkF/ev6qrqqunuy4d/tw8PpNS+vX3/5+2f6v5VH/Pn+oa
nE61vITPosvoOfQ5eh5dQi+gz9CL6AraoYvoZXQOvRL4KvoQvYbeRa+jd9Ab
6D30JnofvRXi3A5qHPOZZz7ElY07iz5AH6Mz6NMQ9wn6KPi5bjb4xTzyXFDy
lNzWWRZgf19q/YrnufCfdeZdbOsqsvV47vStyPbNPDMhr/v2O+Iciuz6FyG+
bP+W27qL3631+x1Sd1kJda62dRXviX3wXuA/3RPP13tkf9baetKrEF/2XNbb
eGU92F+39RTZ899A+a7KRsj/BiV/hu1Tkdl31d99vsVO37KMvcjUXYM9bbbx
8mabr2gnftXuuW2hnHveCutl+l5l+/oOxZ7h6Rxk+lb1t6/brT1vh31qp+66
3daZdto8WbbOnTZe3Qn536PYs+y5yfYfth9pt+W82/qXwDVw2sMPznthvWz/
9fcefYA9P9jzLNr5Pqps/R/beBn2eynaXS/7Tuy3/nm/jVe0cz+q7PvwCT/u
Y4an90TGXmXf8c9hfeAC+15V2ft/gPLe5cBFZp5V2bnXt/YucJZ5X3uZuVZk
3utBtt7gP8rOuS8o71Un895lmXnSy+aXF8kvs/8qk28M8dMhcVjfHYb8MvX1
gUvwH2TPO/AYOH1F6V8nM2+zTPwenuaZduINwV61872P2n0/j1DmanfU+mfY
/vTanXcy92MIXIP/aDzv33Hr38neR9j3uNfuHNXO/R6041/D+jHY07eWO3h6
z2DnYq+/77v+zN0hrK9h/Rj803cUeyczLzLsXOzhaQ7CzpdBZn5U/eExrE8n
MPvpYOd21u7+g72ctPUNsvMq8Oh69/9j4j+SXEKm
           "]]}, 
         {GrayLevel[0.5], PointSize[0.002777777777777778], AbsoluteThickness[
          1.6], LineBox[CompressedData["
1:eJxd0c8OwUAQx/GNk6ODg4NDNSIi0lQp6l+XoISEegSJs1fYR/YIyH7n0GnS
fPLLTLMz287z/XjVjDHh7/1bfc7W+8m9Bdl43ZFct9V6A0/YxAu2+F7623jA
gPqeHOIOuyj1njq/r+oDXOMQtxjhBmPVP8IME8xxrPKE+S05VfNPVZ7RL/PO
Ue4jU/0L+qW+RLnvFfWr2kMyezr5vzL3DZnb3dUepf0C+9snPQ==
           "]]}, 
         {GrayLevel[0.5], PointSize[0.002777777777777778], AbsoluteThickness[
          1.6], LineBox[CompressedData["
1:eJxdk0lOAkEYhSuuXLJw4cIFEGOIMQbFEVGKmRaMisMBTFx7hTpaH8kjqPT3
MPU66bx8/f6xu7rx8bX63Aoh9H7vP82vIlb63V9LmsEh5v52pWkJ1+B7eMd4
F31A9/DFdVT1mugjum/xB/AT3Kq0fIYPK40r+AhffIz/AreNT6j/Cp/iizvG
Z8Qr/5x+4gvjS+t3ZfnXqLhLvva9QbVvj3zxLfXFd5bfR/U+Iso+Kdp8A/MH
Nu8wj09wUv1R3i+NzB8zn/Lh8IZOqK/+E+s/JV/1p7bfLI/Xud58v7n1hzfv
v7D6hc3POS81n8695l/wHE5wKV/n/h1/mcfrv1F8+ucfBWZeOw==
           "]]}, 
         {GrayLevel[0.5], PointSize[0.002777777777777778], AbsoluteThickness[
          1.6], LineBox[CompressedData["
1:eJxdlMtOVEEQhjuuXLpw4cLF0RhjjDHe70ojDKACwiiIF+QwyNpX6EeZvS/R
jzKP4COo4fvadE0y+fOdunSfOlV1ZfZzenoupfTr7/+f9r83+Ux/L/Wc0Lfo
+TMt2i+g79CLwX4JNv4yvAUP6DZ6FX2PXkM30esh/42Q72a47y10A72Nv3wH
XUHvBr6H/zJ8H57AD+AMPwzxj4L9MfocfYJqf4q+Qp+FfMZ5nxfoa/Ql562G
PN53KeTjXN/PexbzLffc6mC8fqvBLwc/7llWQn7jJuHexk2CfdLHpbWQZy3k
WQ951kMe+8C4jRBnn9FP9p15Wp9pV+1H5qLQz0Xewb7ZcwmczKN9KzzfDnm3
e3/nqBoP553gt9s/V0vQGtg4z8m7wW83xOs/Der5gcs05J0Gvw88RzNagqa9
3i/tox97znD5hMIVe4Wz8Xu9Zs9BS1Cf13hu0Ba3H+K0G+89rQtsXX0P61nh
9h0OQjxsvYuMvR70+dNn1L6B7cOinX6t2t3vX/rzMtzmQqa/K9z2/1eUuctw
m8PAVX/n/Bt25jkHLjL7osrunUMUzochXjv3rdqd3++o8yNbP9h6Vtj5SkfY
rZ/s94ediwq3vh/xg4ex98+wczPqb3+G+LnseebDvoCd23Tcnzcc9/FZ5n1G
uO0XGfscbv1uPPVeaLd+M+zUd5j19gw7L6P+zof+8DxwhZ2fRYhPJ719OOnf
JwceAxfYes1l95bM91rI7q8fPQ9w20ewe2YM/iX4zwNX2L2zMJ975BR/eIDb
3vnPfwB9kCcJ
           "]]}, 
         {GrayLevel[0.5], PointSize[0.002777777777777778], AbsoluteThickness[
          1.6], LineBox[CompressedData["
1:eJxdlktuVDEQRS1GDBkwYMDggRBCCKFA+EOI6ZAfhBACJOEXHiGM2YKX0kOW
4aW8JbAEQH2OkStSdHX62q5yuezuSyc/93+cSSn9+vv/T/u/7bzQ36sLfQGn
3Ptn0Q30XODz6CZ6IfgX0XV0WGiRL4fxVwJfRZ+j15gvXw/r30C30JuMN78l
WP8W7H5vw8ZfDuvdCf5d1PXv4c/g++gz9AGa0YfoCvoIfYo+Dus9CfFXwn6Y
1+q7Cq/1ceUS2Dytb5Fdzzz0Z+Fz1wlxjdPO0biy+zWOdZSpe+uLeE76mz2X
wO0cqXurm+e03edrX7T6eE+ss+z+XqLWTTbPHT63fjvBf9Xvo8Btn7t93mU3
5PUapW4lcNrj89lC817IV6YPa+D0BqVeWbaeMvemyt6T/Z6zbJ/D9l2V7ZO3
MPXJsHUvMnlX2TzeMY66Z9n5sOdR9a3/e5R6Z9nzgu2LKvu+HPT55oMQP/hV
3/M9DPMPw3yZvqmyfXCE0jc5cDkK+evbpx/69bNs/ODX4KePMPXIsvWDvQdV
3/if0BnzZfsXbv0j2z+fw3y4vVOy82XGpy8o9z3L9r/s/ZHp73SM8m5nmftU
jkP8MD59DfFl8iuw71fV930dUdYf4PYeBH8MfpE5v7lsv8qc3yT7Tn3r/QFu
/azPfRv1fc9kznPuePerD0/65J9O+vUG2P7I+saX/R5wPPdjLrt/x7PfSd93
/TvKezTAvqMZtl6j7HvvfPcv0x9V5nfGJPv9dtrzcNqPzzL9O8r2t8zvrrnM
77Qq8ztw+u//Ad4sCfY=
           "]]}, 
         {GrayLevel[0.5], PointSize[0.002777777777777778], AbsoluteThickness[
          1.6], LineBox[CompressedData["
1:eJxtk8lKA0AQRAdPHj148OBBRURExH3XjNFEExOX7KsBwbOfYH/afJKf4JKq
gS4SCMVLTW/Tk9X3z8bHXAjh6/f7p/5TiVP9LvyL1cBhqvYInofeQxegD9DF
6PMtIZ7nl8FV8IrkX4u+/jqUvCH1N6F16BaU+beFd6Cstyv196T/ffic7wBc
Bh9Cn6FH8J/Ax9L/iZw/FT4TPoe+QC+mGsmXqEe+gjag1zj/Ci7I+ejrWZT+
b8Qnc54ifsf9WlH8W/HJvO87KNjAeb6Sn8dK4pf9fHkvnBfvJDXhk9vwsdfU
gQ+2LvyKZ+O7oM+5GF/1+fI7Yzw4Mr4m8eDI+Lrv18iYJ2BPsQUfbGDuLfvc
I98H7xH5eK/0TfwETrxfKs5zDzxn4jMu1294jtSmnGP9xuzfOQfjch36rC95
Qssz74lz8R5ZL9FvezVoFFbN764zW7n3vG9hvqvcR9cz31Wu25W89Fm35zn2
fD8mnOR86Ev/fe8bmX32fZ9h4DmSWWfg+0jih6HED309I7N/cP5/jqDIF0e+
noE5dxI/jH0/cezzGX3OP/b9hTeJf5N4MPeWeJ7xE58vkhk/yf3/AHV/1ww=

           "]]}, 
         {GrayLevel[0.5], PointSize[0.002777777777777778], AbsoluteThickness[
          1.6], LineBox[CompressedData["
1:eJxlkklKBEEQRQtXLl24cOFCGxEREedZO51aW9upjyC49gp5NI/kEVTqvYL6
NjSPV5GRGZkRy++f04+ZpmnGv/8/9n/j0vJ72PIOb1rWe3y29ONzxM2fx0f4
AryGi/AKLrH+Bh+Er0B9lfgtvgY9bx0+wo2Ib8IHuBX1b0PvuxPx3Yjvxf77
Ud9B3OcQGj+K9cfQ9zqJ/NOIn8X55+EXsf8QluAl60qffvecqlN310fetYZ3
ddKHGt5En//13bqz78ZHEdfd3zm1Pj37bN908+07c9bNwQA6R86xTj3dHLK+
6r7PBDqHk4g/Qd9Hd86fI193Tl8gc1d15rJ57ecXnfwa8S/d+731vei+t26+
bv3TLv8HHKFZ7Q==
           "]]}, 
         {GrayLevel[0.5], PointSize[0.002777777777777778], AbsoluteThickness[
          1.6], LineBox[CompressedData["
1:eJxdkkkKwkAQAIMnjx48ePCgIiIi4r5rRk3c9ycInv3CPM0n+QSXVEemA6Go
TE93p2fyt8f1nvA8r/Z5v3SfjYn48n+wO9yDS5iEK5hSnoYBzES0czyr8uVY
D/ECXMOicfsrQemvDPewAo+wCk+wFtGc8ToUb6j9TeIveIt+xdvKOypfV9Xr
RXxKfF/5QNUbqv5HUP53TH3xCS7zmUKZnw+30BDPvK1R+Wd8P0BxyTfHOf/4
nGV94dazuJX6gZvPyr2R8w9VXOj2Ifcozvv3N05rPaY=
           "]]}, 
         {GrayLevel[0.5], PointSize[0.002777777777777778], AbsoluteThickness[
          1.6], LineBox[CompressedData["
1:eJxdlEtOAzEQRC1WLFmwYMECIoQQQohf+MM4IYRfwpAcAYk1V/DR5kgcAdC8
askVKSq96banXd2e7c/v5ddKSmn29//X+veSe/1pen2CU67jq8ZrxuvoI7rR
a5nCm7nef4v4BB7Aiu9Y/i76hu6R/wrvo9rvAG3QQ/IzfGR8bPWfoGP01PY/
s/qG7Cc/zq2+C1R8ib6jV2iLXrNe8ZteuwV8S/wDvoPlzz2s+uSD6st1feGD
1o94PkNHVt8Y5f1FTH56sP3F8ndiz43VB723GCfNlc4xtXPo3O6D4s+ofBPT
x/CJvkdfNWfqI3MWfdbcykfmPvrC3IdPzLV8jns2R7lnxTjmhvyYE93DtubS
1vnqmziLdW/F1N+JVb/mcMD6RR0vYvyIudV3YFmfJxsX406c8i87sWKC
           "]]}, 
         {GrayLevel[0.5], PointSize[0.002777777777777778], AbsoluteThickness[
          1.6], LineBox[CompressedData["
1:eJxd0slKA0EUheGLqyyzcOEiCxUJEoJoxzlTqd2dCG7sxGEdcO0r1KP5SD5C
Euo/CXUbmsPHqeE29Mnqt/k5MLNi824zf15Dyv9pyjk2siZbKWOF21j9IX7D
R+Q72UkZ5OOUfwt8Sn6QZ6yXu3iJz7lP+3tYfZ/z5Qvc4Eu3/4rU+oJe6wdu
/TXzyDf0+r5bUv2du/8eq39w8z9yvr5/iD/xyHnMfnmCv/CU9XLgfhxx/KZ/
osfR2Z5d72wv+XkRm/oyny+W+TxWuflw0P7ane9sMzefs/7zXb/3GmmKUQI=

           "]]}, 
         {GrayLevel[0.5], PointSize[0.002777777777777778], AbsoluteThickness[
          1.6], LineBox[CompressedData["
1:eJxdlEtKA0EQhhtXLl24cOFCgwQRETU+4jM9MZr4iEkmnkBw7RXqaHMkj6Ay
39+hamD4+ahH11RVz+7nd/21llKq/95/9c9zbvVn0OoYTq3aCF5Hh+hGsG+i
j+hWsG/Dsu+gFdoJvIe/uAvr/H10gB6E+MNgPwrxx6HeE1T9OEXVjx7xr/AZ
LP9zdIJeoPK/DPF99A29wv4OX6NT9Cacdwu/wHch/z2qfPTBZnD2+S2H/JXP
rzkU+9CfV/qqeh9QxYsVP/L5tCem/mku9F97U/bhCVVfxJWPK3Uqj+wT729x
bqqz7+vUHui7yl6I2dMy9w52MfegzF33RKx7NPX+JubelbniX/ZG93Tm2QKn
uc+fA9vc+zdi/gtp4TkHNjH1NmKdX3vOYn1P4CZwWvr8eentJua/1oh1/oe3
5xX/Aud0bAQ=
           "]]}, 
         {GrayLevel[0.5], PointSize[0.002777777777777778], AbsoluteThickness[
          1.6], LineBox[CompressedData["
1:eJxdk7tOAzEQRS0qSgoKCgqCEEIIoZDwJrAmhBASkiyIV41EzS/Mp/mT+AQe
e64jz0rR0dH12M7Mbuvj6+lzKYQw+P39sXzuY8Pv6h92iwcoX25oA3wF9uAq
rOAaPIfrzjecb8JruAX7cJvzb/AdXOt3oe635+r3nbep1/87wJV34Ah24Rge
sl75EbyDx+RD/MTVn5JP8DMoV18e4IWr7zm/ZD+tv4I1rFweG0Zyw9MjOX01
PPf5GfZZj+e+vUDmFPE8N+XMyZRrbu+QuaQ3cjziYVh67rNy5mDKnWuueX/n
+i5yru9E9xu78/H0Sj4pXXOOqmcOhmsuSfm0dJu682el28zdf+7uN3f1den5
PdB+dXl+WvgPp11mLA==
           "]]}, 
         {GrayLevel[0.5], PointSize[0.002777777777777778], AbsoluteThickness[
          1.6], LineBox[CompressedData["
1:eJxd0TsKwkAUheHBytIihYWFBpEgIr4TjZqHgihWLkGwdguzZJegkv8UcwPh
42TunUdm8Hw/Xi3nXPJ7/4bPtWz8FI03smv0d3K7DMc7jKs/Ip/JXbxgD0/Y
xwpjzHCIOxzhHhNTPzb1E8xxavpneMC5yQs84tLMv8IU1+b7xtSnxszUbc26
6tM+c5N1Dp1L+9a5te8YC9NfhvVeWevrXvjPvgrrXR3O52szrnvm3rxyVH4B
kl4pww==
           "]]}, 
         {GrayLevel[0.5], PointSize[0.002777777777777778], AbsoluteThickness[
          1.6], LineBox[CompressedData["
1:eJxdkjkKAkEQRQcjQwMDAwMVERGRcd+13VcEd2PB2Cv00TySR3CZV0rXwPB4
Xb+ruplJXu+7W8jzPP/9fug+CxPw2f/CznEPzmA4oBWP4GM8iku/mMrHVT6h
6injzk/jKzyDr/EsnMKcce+TJ7/EC/gG96F4EW5hifwOLwd8iFfgHlah1GsB
jfSr41Jv4Ae8qfq14BG2yYt3OI/ku+p8PeV97iN54/azRs0bsF/qAzV/6OYt
buU+I3e+Han58h/I/rHqP2H9BJX/vvuZddzgv//2Qv3vL5eSRlU=
           "]]}, 
         {GrayLevel[0.5], PointSize[0.002777777777777778], AbsoluteThickness[
          1.6], LineBox[CompressedData["
1:eJxllktuVDEQRS1GDBkwYMDggRBCCCH+f4hJSEJIgE5C/hA6gcCQLXgpbyle
Si+BJQDqcyy5iBRdHd1yuWxX+/nK6a+ts3Mppfr3/5/2f2t5rr8X5roCp7kW
+Tz6Fr2ArqMXc5/vErqKXs59/iHwVfQ1eg1dQq9TT4ZvwMvwzTDfLfx38G3Y
+u4E/y78Ab6Hvkfv40/gB3Otm/DDwI/QT+hjxstPiN+Bn+LLz+aa5eeBX6Dy
S/KZ/xW8DS+QX869777mLXzOobCe4rm4/kX0I37gdm7kK0th/jfMrw8n/eXg
w1l/pa+39an10wdFf7XP1/qY/Spw26+14K+F+embtj/2kfnXg78e/A3U/d/o
12PfuV9F9nzp02x9sv3AOdgPxXNx/KTPlych36SPryE+bfZ+htt5bfbx/i5a
fcTZ/23dsOfmfrdzc/7tno1T3Tfna32+049Lu8RZp/Ob1/HG7/Rad/s48zlP
Gx/G/RcX6iiy6zfede+hrlN2fOC6168r7ff15P2+nrIf6td3/EHP+SDMD7vu
ajzrSIe9nw/7+UrgetjXl45C/XDrd7id61EY/7mPz7J9C7e+htvv9wvq/sPt
voHb+QU/HePb58d9vhL8etzXl7729WW43cfBr/qOn+Lzux7gdo/A3jNT2Xst
8ChzT1WZe3Mme++ekIfxw0mfL8vcq1PjueeLPvf6KONX4xeZX9/3wik+351B
5juVT/t8U33n12f8KDNflfmuzmS+y+lbHz/IfMcz7Hd5qs/4EngM8VXf+WXf
Jd9R3i2DzDslB38q+w6SeVeMMvtXZd4NM7h9589g/AF2P7K+69d3/2XmG2W/
446HZ/q+536gfHcH2f6T7X+4nb8+/TTK1F9l1y+zX+knynkPsu+w4E9l3oFF
5p04ypxvlXnHzuRb+Q8AtUPO
           "]]}, 
         {GrayLevel[0.5], PointSize[0.002777777777777778], AbsoluteThickness[
          1.6], LineBox[CompressedData["
1:eJxdk0lOw0AQRVtZscwiCxYskihCCKGIhJjBBNw4A5DEG44QiTVX6CNzBAa/
35K/Jevpqaeq6urR8evjsxdCWP7+f+x+77Hld/WPtMVDy/SKn0CN9xl/wwfm
p7G735n5EF/jY3yDT/AaP4eP8ALew0u4hFfwAU7Nr9k/4jN8hc/Nb6DqsYAV
LCzeW1z53dl5xJ1eLK4nWNq5ypu4cp6FrdO8Z9tHcUaj4pBrX8VVWpy1kXU5
b52z6q7LddQ81UXjct2n+oB4knnuQ+qW+0rn656Un1z1U5/SF7lv1Ud6F/RZ
ko/hDqrv5byLsId6V+bhgOudmYfG1jd5/AcB7Uw6
           "]]}, 
         {GrayLevel[0.5], PointSize[0.002777777777777778], AbsoluteThickness[
          1.6], LineBox[CompressedData["
1:eJxdkzkKAkEQRQcjQwMDAwMVERER911n3DX1CIKxV+gjewQV32+YPyCPV91d
1lT11B+v+7OQJMno+/sx/9yyP99p3hN4gUW4hyV4gOU/wxGv2Pkq69pfg9rf
YP2MN6G8ZefbVk/H6unCLezBFPbhAg7gGA7NR0bFZ3ACMzi1dVF553ZuYb40
X5mvzTeWR++tPKnFqTMYY/92xPcQj/22eNznefjfODfVecx7vDeq7wTpW5Cr
r+e8B/N475hTkGvOV8i9CHLNV9/BPPsA9Zk6tg==
           "]]}, 
         {GrayLevel[0.5], PointSize[0.002777777777777778], AbsoluteThickness[
          1.6], LineBox[CompressedData["
1:eJxdkktOAkEURSuOHDJw4MCBGGOIMQb5+AGREuUrCsEdkDB2C7U0l8QSbOlz
O6nbSefk9K1Xn9dV3/5sdkchhE7x/jN/5rHkfnhAWuChZJrix/gMr0HlJ3AC
T+EYnlH/hp/jyi9s/suY7+cKyhuWX8f8PDfmt1bfhFrvDn7AFlzCtq3Xsfqu
7f/e8gdyzf9YMq7xJ7iBPfgN++bPVj9g/i/8xXxo4yPEU7T8teSvcjys4Cgf
n8yD/vMnuVz9e+c7nvCqX2PLdU/UP90z5XjV36nleNJ90DraP550Psapf6or
xv0BBK1Hgw==
           "]]}, 
         {GrayLevel[0.5], PointSize[0.002777777777777778], AbsoluteThickness[
          1.6], LineBox[CompressedData["
1:eJxdlDtOQzEQRS0qSgoKCgqIEEIIIX7hDzEvAUISIDw+BSUSNVvw0rwklgCB
cy35Roquju/Yfp7xePXjq/2cCyG8//5nWv/u4r9+9/4kiQM6Qudj7S+gY3Qx
1ustEX8LL6PX6Aq+uGPxa6h43XiD+Bt409bbQgfoNv4Q3rHz7KLy9/B1/n3j
A1TcxX+AD1Hl58jmH9v8E4s/Jf4ePkPF5xZ/QfwEvjTuWXys10vG4areP4n1
vY3Nb2y/Pkw+Ut/2V10e8Qd1vO5JfmLcOKjurKd7UO4PqvqW8aGpfPG4Hi++
x41sXHkZ11p8sb5jUp+r5I08lzo0+FaXoLyqLsYlr5oP616FKco9jNPaT2Lu
fTYOqgN9F8X0aRLTx9n80KId5rd1fDI/i+n78FxzNE5i3p0s1rvyYvPF6nsx
70I2P7yivANRrD43P4uV/zeUvo7ibvwBprx/MQ==
           "]]}, 
         {GrayLevel[0.5], PointSize[0.002777777777777778], AbsoluteThickness[
          1.6], LineBox[CompressedData["
1:eJxlk7tOgkEQhTdWlhYWFhZqjDHGGO935RdFFEQERMDSxMrCV9hH20fyEdTw
nTV7JCEn386cmdlZWH777L/PhBA+fr6/Wn7uq6l+1abahMNUo+KzcAueQ+/Q
ebSBLqDX6KLFl6h3A6/Ayl+1+Jr519FbdIN8zb9p+VtWfxu9QneMd8kX79l9
9q3/AfnaxyGqfR2hmu/Y+AR/HT61+c9svnPTC+NLq1ezehVx7hPhoH3TJ5rm
eL1U9cl5qtuwPtoXdWIbhateOWfql3XCAKVO6pV1s197Vbxpcd4pPRGHI/30
v8j19T8gP7/rI/FWqaFd1sn31O/jweJi7adT3iN2LK6+cBRrT11Y/q7NpXvg
q4yjsfaU94dqPzqPpqFf5omz8p6V8mC9Q4ST1xmUWhn/8+n8mTzpEL+dKy+5
DktfesGvOiP8xvIlOMg3RuEAR2P1yf5RWT/3JS/q3HzeJ/kcqqM5NP+47Bsm
NodYvknpS8bhteTKOP7xN5F2q1w=
           "]]}, 
         {GrayLevel[0.5], PointSize[0.002777777777777778], AbsoluteThickness[
          1.6], LineBox[CompressedData["
1:eJxTTMoPSmViYGAQB2IQjQo8HSD0B3sI7QPlM0BpPyjNAaEbvKF8AQjtEADl
i0DlYXwJCH0gCMqXgdLBUFoBqh/GV4Lqh/FVoPKBUL4amvkaaHwtqH0wvg5U
HqZfD0rD+AZo5huimWeEpt4YzTwTNP+YosmbQekgBwDvlR8m
           "]]}, 
         {GrayLevel[0.5], PointSize[0.002777777777777778], AbsoluteThickness[
          1.6], LineBox[CompressedData["
1:eJxdkkkKwkAQRQtXLl24cOFCg4iIiPOsiUMEQVE8guDaK/SRPYJKXiH5gfB4
qXRX/+6uP173Z8HMOt/3x/xzSjK+44xn3DKGC17Er3gJer2cMbnhFalXGX/E
a9A9gilswCVswhFswS5si3dkHv/OOqwn3oeeawDJbUNYlnW4j8Un0n8KPfcM
RnAuORbQc+s+rGT8WvpvxGPo+RLIOYVE/t9K3Z17Ybv8fEHc9lIXt0O+X3D3
/U7zHv7+AXafK8Q=
           "]]}, 
         {GrayLevel[0.5], PointSize[0.002777777777777778], AbsoluteThickness[
          1.6], LineBox[CompressedData["
1:eJxd0ssKQVEUgOGdkaGBgYEBkiTJ/X7Z7peQO2Nl7BXOo3kkj4D2v9ReSn9f
e691TpK8Pw+PkDGm9P3+6n+W1vU9cJ1g4xqMcRhPccT696PW3xfj/hrH8Qon
8Aan6Jam1XyGirNqPqfm8652hwuuL3ER73FJuUyPtMI+cZXnn3BNuY7PuEHF
TSr3W+yX8zbvc8Ed9om79Ep73Bf36Y0O2C+27MOBshmq86GaH/nPC0Zqnv/N
S+aV5X/zP5+o/VPfgbKZqfdTNnMq52L5fRb/fR9dJ0nn
           "]]}, 
         {GrayLevel[0.5], PointSize[0.002777777777777778], AbsoluteThickness[
          1.6], LineBox[CompressedData["
1:eJxdks1OwkAURieuWLJw4YKFGGIMMcY/KAjYadWCiolWJF2buPYV5tHmkXgE
lJ6PpLdJc3Lmm587t+1+/5Y/B8655O/9Z/N59jU36Q5hibua4Q1v4S94G9f6
Q+NHcA478BEeMz/HT/AnvGf8FC/wM5P3jZ+b8y/M+kuoeq+MXzNf973B1Z9b
KB9AzR+a8xKo+49MfWOo+u+g1k/YT/VNTT0z4/emvtTkvmZ8Zxz3JXmGf5Bn
Js/xFTkecPdgctwppw9R+8upZ98H1Yd75UXT1ef4SU5fo87Hwxf5Aq4ZxyOu
/0C+73sF+c4e138SlL+yvvJbUEdSZg==
           "]]}, 
         {GrayLevel[0.5], PointSize[0.002777777777777778], AbsoluteThickness[
          1.6], LineBox[CompressedData["
1:eJxdk0lOAzEUBS1WLFmwYMECIoQQQhEQ5gBxhyFhDhwBiTVX8NE4EkdgSJUl
/0hRqdr9Pfx+Xn//fPtYSClNfv9/bH93ec7v0T/KPZ7mLFN8EepL8AYuwzFc
Cb4afC14D47gBut3+CbUt0L9Nu/rO/AC9sN8u3AC9+At3IeebxD8AF7Dw1B/
BK/gcfCTsN9T3PnPwvxDxq0/xx33nNZfhvnsq/W5fV505+nCeBfGx21dPccw
rOM5g9dzeW7dvoW+l9h3+8x3Lro58bv2GNfNzbT1mnNyVO+FOdTJUfKekJN6
b8zBAyRXRXf/j+18JXh6guS06O7vufWiW/8C6WfRzeGs3V/W7fesff9LJ3fp
FZKPrLuePsg/GNJWTw==
           "]]}, 
         {GrayLevel[0.5], PointSize[0.002777777777777778], AbsoluteThickness[
          1.6], LineBox[CompressedData["
1:eJx1k8tKA0EURBtXLl24cOFCRURExPdb03lPfCRxkhhn3AkuJb9wP20+yU/w
kaqGW2JgKE5X33urm8762yx/XwghfHx/P+p/vTjXz9qvWAYO0Afo4lyNvAS+
Ay9D76ErUr+K/Zy3Jv4G9BG6Ce1Dt8Tfljw7kmcXSt6Dcv4+9nfAB1DyIXze
x5HUH8Nvg0/ADfApNELPoDXoOZT7L1DfBF8KX4Fb4GvJfwPugm+hzFeT/dGz
MSf716H061Lf8GqioSl+U9Zbfp3nSvfZ9pyU9R2vKRfru57TvbA+Ez+T+T1f
x3eb3hfU+n69eoKP/0EEG3kIH++2AvMdJx/v3Ojz3bM/57I/eQR/gH451gfi
o2+V+7nG/UNfz5wh9zlYl87JPsyJuZXsD5LrT06Zy5zpHuQccSQ5yKwXP4zl
nGTOGUu9+GEifSd+rtEXjc+oh8aprL+gXrjifnCYek59oDaV+cL/9WUOYw7W
CYdC5hY+lxUylz7zlzK39L4JV6XPFV5Tri+/KrIf
           "]]}, 
         {GrayLevel[0.5], PointSize[0.002777777777777778], AbsoluteThickness[
          1.6], LineBox[CompressedData["
1:eJxdkk1OAkEQRjusXLJgwcIFGEOIIURA5U9hEBR0BOXvAiSsuUIfjSN5BDH9
vk66Jpm8vKmarqpUVw+nzbHgnOtd3n+mz0cW+DsO/MJdlsavAv0bXsTneAnm
sEx8iV/DH1ghLr8JPK/xW+M18jd4nbj8LjDb4g1c8Sb5qnfPecpvka96bSjv
mP4fzHmPpr8nKO+aej24g30zz8DMMzTzPJOv/l5MPyP4DcfUX+EZzn48Hueb
pOd53Kveq4njcZ/TNN9PzXwzvjOfn5m47pn+l+t+vvP9E+JuAbmXnnzdU5+n
eXF+PO5f91718bgP1d2lfbg9zM18+GVffyJ5VxY=
           "]]}, 
         {GrayLevel[0.5], PointSize[0.002777777777777778], AbsoluteThickness[
          1.6], LineBox[CompressedData["
1:eJyFlLlOQzEQRS0qSgoKCgqIEEIIIfY9xIR9CUsIFJRI1PzC+7T3SXwCoJxj
5GmIFF2dNx4vM9eef/8cfkyklN5+/r9a/67zWL96Y72B01ibW3gSvUeniDt+
OsRnAs+iV+gc+ZdwBz1DF4j34UX0FF0ifgEvw+fwCpzhVfgEXkONr6NddAPd
RzcDb6E76HZQv+8GdZ29f9Y5QDlXOgx8FMZ3Ax+HeXrhu+cmrwmcrBP5pW7u
s1/vq/TJfdkn1mtk92OfXV/2nPaROpW+Wl/7Tj2LD/BNCr4qPsO3xYfGZX3s
vcDHTeByT/BluQf213ujL2V8m+5QfSm7/0HIH9Tjy73y/IHTA2r9AqdHFJ9m
mfo2Id7K5j/V47PseWTq08r6d1iPz4GbYT2+la3PM8q7kmXfFblDfuA0qufP
ozreyPihlZk/vaD4Kcv6RTZf5l1NrzXnP/4GWgZscw==
           "]]}, 
         {GrayLevel[0.5], PointSize[0.002777777777777778], AbsoluteThickness[
          1.6], LineBox[CompressedData["
1:eJxdjjkKAkEQRRsjQwMDA4NxQURkcN91ehDEXfEIgrFXmKN5JI+g0q+F/gPN
4/Gn6lfl/rw9csaY2vf9GH476/hOHLe4gQeYhxdYsOF80THb4CV8jZfxFI8k
r+K+vy77GtLXFG+Jt5k/4rHc35G8i+/xnvzfJz/hA+h9KPkInuFY9k+g9yn0
98zkvjnu9y2kbym+kvlEcht6hr+u5Om/7wM+Fi9I
           "]]}, 
         {GrayLevel[0.5], PointSize[0.002777777777777778], AbsoluteThickness[
          1.6], LineBox[CompressedData["
1:eJxd0jkKwkAUgOHBytLCwsJCRURFxH3XTFTcN6K5gGDtFeZoHskjuMw/xbxA
+PgzyZspkr8/o0dCKVX53j/9a6ut7+CPWdMKF5i0Gtcp7X+fxg1mxHoWd5gT
6wXt718UXaJXdFl0lXbzavSeruMFG6KbeMYWHrEt1jvMP9Fd2r3fow90H937
A7H/UPRI9BgjnFj1lZ7iDWfs7zoQ69pvQ5uY5yHzaROKeXPri/MY2rjz8J9o
N59+uflLjPUHdSs2nQ==
           "]]}, 
         {GrayLevel[0.5], PointSize[0.002777777777777778], AbsoluteThickness[
          1.6], LineBox[CompressedData["
1:eJxllclKA0EQhhtPHj148OBBRURExH3XdBKzmhiNmbieBM+CT9CPNo+UR1CZ
72+oMhB+vqma7tq6Z/Xja/w5F0L4/v3/qf31YqWzmuVQaerD8/AAXnC8iN6h
S46X0Xt0pdIoXkMf0HXHG+wn3kRH6JaLZxu+hXdQ2Xcd7+E/hPfdegeo1jt0
fOT8j539BO2ip/i34TO4A5+jqs8FqvwvHV/xvvgaHsO1SktxRB/xg6PsdfzZ
P9Xdeg3seh+OcGhiJ57UdPHdwFofzv1s8Zz5SS0bT2i7+FRH9a9jWXVVPOqD
8k1dF5/OgeLv2XiDzoXi6zu7+k4+eQ5lH1jW3OTzoLi1/tD65XPl/fR85N4b
WfVxaN9/ebBe6ezB1SmK1TfVjbqWro5BdWe93Af6mOdMfROrz5o75kpzpzon
zSH5ak7zfEzc/nDuB6y8y4nLs7AcC7tPKqxfWVi/MLV+cWo1SRXH1MYdnmye
0XESE1/pODxbjo6TWPmLVb8XlHpHOM+PWP2TP/MRXlH6GcW6F2DdS6W4gd8b
zL0UYd2bScw9Xor5ToR3lO9WFM9qP972uOk=
           "]]}, 
         {GrayLevel[0.5], PointSize[0.002777777777777778], AbsoluteThickness[
          1.6], LineBox[CompressedData["
1:eJxdlEtKQ0EQRRtHDh04cOBAg4iIiH+Nv3Ri/EeNWYLg2C300rIkl6Dyzmnp
evC4nNQn1VXVb/3ja/a5kFKa/L5/2j6PudPvQaf3cOq03MGL6BO6lNv4ZVT/
lWBfJd8DvIbKPfQZ3cB/Am+ir+gWdv23g/9OsO/Cxu+hb+h+4AP85cNO51P4
KOQ7DvWdhPjTkP8sxPfRF/Q81H8Be75LVPsVdvt9DTvPAao9t/aSg33Y1lNk
6x+19Re47scNv7MPRb7FPg72catJv2EbV+twz/ptHvtQ99g+B657Z5/k2Cfn
IBvvOe1jOLdzqXU7pxHqHI2X/X/3gDkX2fO5N9Yvm9852T/YOaRp659h96Bo
57x177lX6R3l3mW5R7zMPZ3L3vsZyncmy3yHSuD5P/8Aq/9qHA==
           "]]}, 
         {GrayLevel[0.5], PointSize[0.002777777777777778], AbsoluteThickness[
          1.6], LineBox[CompressedData["
1:eJxdlkluFEEQRUusWLJgwYJFYSGEEELM4IlO2s1kgwEDZjC0iza2YcUV8ih1
lNxyizoCR2DweyVlWLK+XkVkZuQQ376w+LlzeKppml9/f/9p/fMsnejvyX/J
cnOi+Ql8Gn2KnkG30LPkb8LnQvw8arxFN9AldIZeZD7jl9CEXg58JfBVdAW9
hq6i19E19EbIv4neR2+hy+jt8P1OyL+L3gu6HvKsZznkWcdayFsN39drze7/
AfwQngQmL8/CuEeoeRthnPcz5bvxaT3veK+TkBfnsc5ZiFuHdcru+zHKOWXZ
e/Hdco858PiOuacsU8/YF9Qz9sUU3QxxeDzHrZqz7P6eh/Gy41/wnfUyPJ7r
dohvh/pe1vvJsu/lVR1Psucp0xdF9r2/RnnHSaYPskwfFtk+3Kk5yfhClvGN
Ii+hb1B8IsnMlwMX2ffxFqXvkmwfyZxPCfHmXT1fkn1vIV5kfWe35rRb52fZ
85f1h/dhfdnzlx0v64sfUM9PxlezbP2yPvkR9f7h8T0ap2+Lcfv+E0rfpsBZ
pi+LbB/vkcf8aa9eLxunX4rs+M8w8yfYvs7G6dti3PFf6vpS4Cy7f3j0qXk9
X5rX+Xle11uM61P7YTw8+qhx1w/cdHV+29XxJDN/Z771GaeePsSLzH6HkN98
redvYe8rGWe+LuRn8/HNPnCR8e1B1rcXKPF2UceTzPl0svcr46u98+HTRcaX
B/P9f+gAZXx7UMeTzPhOxkdz4B7WZ4txfG8wrg9+g/HVFtZXE6yvd+a7vnHG
94GL+fzdGMJ6zSHz4KstrA8nmXo6WN/OId7Lrm8+9Q6Bm6N6f+1RHU+w99vJ
+oPMe+wdr1/J3Odgvvd/jPJe2uM6nmTW62Ted3Y8+X2IlzDfIPt/xHfU9w/b
r0lmP51s/4XxvaxfyVPWl/X/H+hK+gOi/j+K
           "]]}, 
         {GrayLevel[0.5], PointSize[0.002777777777777778], AbsoluteThickness[
          1.6], LineBox[CompressedData["
1:eJx1k8tqAkEQRZusXGaRhQsXRkIQEVGjicZX+zZqsvAThKz9hfnkfIKRObdh
LjgwHO50ddXt6prn8+X0+xBCmPy/Nxafr5jzb5bziA5wC0s5swX6Ea7hE9zA
ssVX4BJWbb0GZ/AFjuEr8XN03fY3LH8Tar1F/ArdtnwddER3Lf8bWvl7Vq9v
8e9W/8PqDSx+iFY/P83vCEqPbX1i+6dQWn2V31jUOnfyNy/6S9/lQ77jnTjV
oW7qm+7Tfa+KPuQ75dU56FOaM/xkG1vX3KrvpsMO6t6kdT79F7oXafnbQ51P
WvsPll+aOUv/GXOUSWtuvqHmUFpz/gNb8QrvpE8n
           "]]}, 
         {GrayLevel[0.5], PointSize[0.002777777777777778], AbsoluteThickness[
          1.6], LineBox[CompressedData["
1:eJxdk8tOVUEQRTuOHDpw4MABEmKMMQZ8gC+8JeADFRRQ9KJwb0wY8ws98zf8
lP4kP8EHazXpIiE761R3nTq1973x42z/9FIp5eff/386/m3Huf6e/Jf6Hi7n
Wq1fRl+jV6i/hK+ir9Br1Dfg6/AmvAC/gRfRLXSJunwTtv+tNN9t9C16B7X/
3TT/Mur8K2m+e/AL+H46/4B6wA9TfTX1W0Pt9yjdf4xO0CfoBvo0nX+W5lsf
z5Xn6fkkPY+xnvv2OdfSe9yDc7HX7jO+FL8bX/oe8LFkX2Vy0fdoTmRy0XNm
TlIuus+L1GXfby70WTYX2yP3nOmzOXM/svt/h5oD2fv+zrwvu/8dnuNL3Un9
d8fzNXH5gOqvbM4+ouQ4ZOdJ9SZ7fw8lVyH7vr1x/ibr0z6K7wGboyqTu+Z5
c3yA8jsJ2fll338w9i+fUDhkclJhfW+yOfk8csh8X5Xp32RzfoiS60hcD8d+
zbo5+0IdXyNxlfGtwd2nrzD1gLtP1tlbk/Vhyjk4pun+dHxfg7vvRyPH0di/
WmfvDXav5Rvn2UvAfW+we2/pfPmOeh/uvsveT/VyzD04ZHN2nOaXnf9kPB+w
ua6wuW0n4zxlNn5fzMZ5auI2S++fU+f7F+apH2yO5tbNlXVy8cu6ObrgP6zs
0hU=
           "]]}, 
         {GrayLevel[0.5], PointSize[0.002777777777777778], AbsoluteThickness[
          1.6], LineBox[CompressedData["
1:eJxdk0tOw0AQREdZscwiiyxYhChCUYSiACHhE4jBNo7BNuRzAiTWXGGOxpE4
AiC/GmnakvVUqp7udvf45ONr99lxzqV/7z/jp0xa/qxbvqAdrOFRS/+K7sJ3
2DO6T/wWfYx+Qw9MviFs4Agq/tTEj2EFJ/jq/8zET9GKn0H553ADL4y+hAWc
k0/6Cqr+Amq+S+KV79rUvzHnb4nX+TvT/wqt+HuoeT3gax/rlon2keDvINrt
4aPx0d/yn+ABX1p+GmtvtMuMn8X1XA5VPzf9P9MP2qPD/StirT2F+bEHz30L
e5HP3L2lfObu+T+80WGv8tFhH8qj76vM99VxfMir8+pbdZv4XLgHqiutusqr
utK2zzL5BVJeYFY=
           "]]}, 
         {GrayLevel[0.5], PointSize[0.002777777777777778], AbsoluteThickness[
          1.6], LineBox[CompressedData["
1:eJxdlLlKBEEURQsjQwMDAwMVERER912nHNdx3HcNBTPBX6hP60/yE1zmnIJ+
A8Pl9H1d9Wq5Pfn+dfcxlFL6/P3/afvXywP97vxL6cMJvUKHB1rkEfgGHh1o
I48Ffzz4E/AtPEX9HTw90HwPz1Avz6LWz6GON8948gLjyYuhn6XgL4d+VuAH
eJX35TX0EV3HlzeCv8l8T/AWKm8Hf4f5n+HdwHvMZ/1+4E4YL6O8X3IY74D3
9Q/a9anLePrd4B/ynPkKnF3/EQqXo+Af81z/OPgnMPehyJ7XKf1zvgWu9/EM
vkZl7ze5KOeoTB/J591QxzqTOXId/XZ9ugjvw+5rukQ9d5l7UXO5FfrWZ13e
gxI4uQ/coxzYffLc6z7anznx3GTXC7sfTeCaW8ar52a/MutvZNfnd8Acydzz
ct+ur98Nc2huyWkOuS7BrzknZzXH5lS2f9n+5Zhz5w/fAXNTcxi45sxcmENz
F3JYc2zuXlDPDzZHRZ/xG5kcpdd2fYZrrgI3MvXpDSU3GTYHRR9u9Hv5Bzqa
p+o=
           "]]}, 
         {GrayLevel[0.5], PointSize[0.002777777777777778], AbsoluteThickness[
          1.6], LineBox[CompressedData["
1:eJxdk0lKQ0EURT+OHDpw4MCBioiIiH2vqRg1iW1Mo8Gh4Ngt1NJqSS7BJucE
/guEy6mX192qLH989T9nqqp6//3+af3TTRP9bvxLlquJ5jY8i3bQOfQOnUdv
0QW0hS6i1+hSqLdCvwd4NfAa+oSuTzT14A1+b3wTfUS3Qnw71NsJ8V30Bd2j
n7yP2v+AfPkwzHcU+h2j+ndC/j18inofZyF+DuvPBfqMXhJ3/0aYJ9Xnz7L1
mij5uRnqXdXrZTjbvxXi8NQf30GfczgNOL+B8TsH9p1ZL/vurN+uz+M7nvbv
hHy4GO+G+bshn3tLzg8X5+OesnG4wPo8zYeL++NzGhIPPH1HxuURyt7FuGz9
Xj3unmUU9nzjXB9g/xfllXzvCc6B9SWZ36+zPhRY36ox5/oEV4N63HdjPAd2
72S+Ptp/GPrL5uuj+aN6vRQ4B9ZX5630yXx9GqcfataRFg==
           "]]}, 
         {GrayLevel[0.5], PointSize[0.002777777777777778], AbsoluteThickness[
          1.6], LineBox[CompressedData["
1:eJxllEtOlEEUhSuOGDpw4MABGmOMMUbB94sC5SEKSItNNyB0kzB2C3cFroGl
1FJcgktQ83+nknsgITdfn/uqW7f+2+c/RxfXSim//v3/t/nvUx3sn5XBbsNl
sLEFL8DSr2O/YG+gf4ZvwtJvDbbuw4vYPewd/L/Cd2H53xtsk37f+IHFP8SK
H1m+x/TzDX6CfgAvYaUvGz+l/gh+Zvpz8n2HX1BP/BIrfmX82uLfUE/81vR3
pr+3fCv4q7+aOar5r2aOVet/DTtGXzP9g8XDTfP9iL/qw31+6/gz31jP/mUD
S76Aq/JvZo7N7F+2TBdzHr2LpvPB9RB923Q4FM870H3oXfT8ehfS4X6fO1jl
37H8u1Z/1/S9nC+M+7tgnlWsecOaf39nmp/ekeL3sx6mN9NVpyl+lP1jZH7G
3Y+81eqE6VfqHGQ/7YH8+neAefW9td8Vp73v8Zq78kpX/bH1JVZfulfFj3O9
cpjzai/VRxg3+St+ks9TJ7m/EGuuE6s/xar/adZjmus1uO/fUeYKaw5xlM/X
4P59Os79Vbh/T2DtUTvO5y0nub96kvMH3OdnXH5gdS9wf4+mN+mKP8316mn2
D7jvhXR9f87wU/0zqw9rL5p0xc+w3OsirHuvxjNYexDGl8bN+LflK3Orb1yN
Z8Yxz/ku573eX2KQ+Pg=
           "]]}, 
         {GrayLevel[0.5], PointSize[0.002777777777777778], AbsoluteThickness[
          1.6], LineBox[CompressedData["
1:eJxdj7kKAjEURYOVpYWFhYWKiKiI+75kRkXcUMa1Fqz9hXyan+QnqOQ8IQmE
w5n77huSvT+jR0wpVf7eH92z0pbvqeUaV9r1uOcJ7faTlkbyFL7E03AHM3AL
c8xv8DwuecGbL8I9LFnqA16hL14lj/Ca5Uu8jh/xBvMnvMk+8RY8wza8wA77
xLvsE++RS7/PfskH8AaH9MVH9K/42JufePnUcw1xg2vJA75LHnj90P2fCd15
NWOe9xhcy3vnXi4u/cV//wfRBj7G
           "]]}, 
         {GrayLevel[0.5], PointSize[0.002777777777777778], AbsoluteThickness[
          1.6], LineBox[CompressedData["
1:eJyFlM1OVEEQRjusWLpw4cIFEEOMMQRBRESdZkDEGZjBAWTGn42Ja7cu+9Hu
I/EIoPecTroSAwmpnP6quuvWz6z+/D37tZRS+nP3/9e2f59yb28G/0wZwQkr
L/e2jOEH2Cn2IXaCfdTb/Bl+3NtOXoFn8Br+F/AT3lNfx1/9KVZ+FvTnWOM3
sL6/if85/CLctxXy3Q76S/K9gnfI9xJ+Fb5nF937XnO/+e3hL7/BX94P8W8D
vwv+77HmM8Cab8Z+IQ7O15wfcA4XOM2xw5bLsPVPh73tvB+u9ToK7x8F/QPn
1K/AtV7H+Ksft/7pI8z3F7h+/0n7XoEL+bgXnXrguhfqo6C7J74/bv3TaYg/
bfNJZ5yrnwV9EvKbtP7uZY2fhnjm3vpkmXkq561f3RP327kzL+PMQ5136x55
z6y917mv99hn2L7Xey9adg7qd6ibv3Ph75V9sS6ydXdv4E79vr6FPpT/9KnO
ve87d8arc797ZD7JvbT+7h1zVvfW99Wtv3uMnuetXmD70bnn9mWBte6LVi+y
9Q+cvrb3Z9g5KXDtv2wfvxHn/ML2ucD2qYPrfn+HqUuGrVMJegfXOv9o/TNs
3YpsvP7zfAtAAcu2
           "]]}, 
         {GrayLevel[0.5], PointSize[0.002777777777777778], AbsoluteThickness[
          1.6], LineBox[CompressedData["
1:eJxdkTsKQjEQRYOVpYWFhYVPRERE/P/1xULEwt/DFQjWbsGluSSXoDJnincD
4XDI5M6EJPdn9iiEEJLf/jO/DtH4SY1nPBjfV7woXjK+3MvQvWKM7tWYz69J
fV3yG5LfxC94C2awTT/3jpx3yXfvwRvsS/+BzDeU+UfiY+Y74hPm8ftTyZtR
7/fn0n8B/b1L6k/4Cvf/W4tv8D2ewh2McBu/bT8sNQ==
           "]]}, 
         {GrayLevel[0.5], PointSize[0.002777777777777778], AbsoluteThickness[
          1.6], LineBox[CompressedData["
1:eJxdkjkKwkAUQAcrSwsLCwsVERUR9yVqMsZ9B48gWHuFObJHUJn3hfmB8Hj8
PaT8eN2fGWNM4/v+GD4H6/lOPDe4saFnbZifg3uYh1tY8HRrvKj6lVR9hXyJ
V+EO1lR+nXyJN9V+LXiEbbVfh/oV3lXze8r7qt8AnuCQ/Bs+ghc4Jn7FJ1B8
Cs8wUv1muMybq/4L4lIf43JvAuVeG7qzIc1SzRVnjknDPVyq4mrO/zvL3fJf
RPYD0D8yHQ==
           "]]}, 
         {GrayLevel[0.5], PointSize[0.002777777777777778], AbsoluteThickness[
          1.6], LineBox[CompressedData["
1:eJxtlElKg0EQRhtXLl24cOFCRURExHmIQ9o4JWY0xpi4FFy48gp1tP9IHkEl
32uowkD4eF1V3TUlq+9fw4+5lNLn7/dP/aeVZ/pdn2lbnLK3z0sfpQszNfwX
Ay+J8V8O8Svh/jX5N8Xr0lvphvReuhl4S/F34m3xjXhHCu/Kfi3eC/Z9KfaD
wIeKb4iPpDXpsfQkKOen0iw9k3If91D/eXj/Qu8Tfxn8r0J+9RAf4so9tf/9
6FPxa3i/8g5KH5UPc7CHcK75WfBLzFH3MdcSz9xb4R72R37sH3HWlb3pmTjr
+3vzk87ZUzF7XA38O8Wu30FFfNv7p45U7xnc9Vry7wa/nn/HeiFP6iCu7/3S
wGsObGgn5E1+1Cl76ZPYYPWVPjCXNPT5ZjFzNezahwo7e/EsVX+yuPTp2ddV
YaeOka8nj0L+gSuY+l+k1B/YYPYE5v9xLKX+sbebuOxN4PQq1TwzzJzFzLuC
2YuJVHPJE283mPph9nzq68sw/Z+G+GBPb9J2/gFrtJ9Q
           "]]}, 
         {GrayLevel[0.5], PointSize[0.002777777777777778], AbsoluteThickness[
          1.6], LineBox[CompressedData["
1:eJxdlEluU1EQRZ8YMWTAgAEDgxBCCCH6HvIS2oSQBGNsJ0DyY8SYLdQ+mHgp
byleAksgyOc+qa4l6+q42l9V31cWv8e/zpVS/px9/2v+bNe1/t3IXNYa7+Hz
6A56Abv8L5r9EvZd+LLlG6Hiq+hb9Br6Gr1u9hvoFnoTfYHeQjfR25bvDv0o
/q7Z71l/940foJ/Qh+T7CD8y+2OzP0H30afm/ww9QJ+je6ieU/Evya/4V6jm
v2HxFWVfIVZ/m9k/xJ/RrbXWMXa4fEE1R9nhBpc3xOMfcJtg156/YhfL/i5z
GGtPofpwVf8fqAcHXDXv7ewfxv3OlX8n59Mce37NVf2xl1D/u2Znj6H5aK+a
n/ai+ntWX3eh+vvZT3elvvTceo4QM7dmc+l56avPSX2pjwPra5xVdXRH6jvM
3ixOdyY/3VG/R9mp22RXHxOLm+TftZdmWqao7hKtxlL5NfkpfprjquedZm3G
ZWZ5ZxY3y3XaLPuVec5T51Znnv3b3PIe5nr1MPcTZm9mL0e5v3pk9c3e4D7X
b/yu/RkH3PcI9/+n79h1P7DuLIybcflh9eF+P8YN1l2WY+J0h8e53zi2ePMv
J1Yf7v+nJ/n5mvzV/4A/PBos35DjB+Ow+KVxUz76XSle+zvFDo/Eugcx9zbA
ur8w+xLu9wrrvleWvyyy/2iR/avxYBwWvzRu8ue9WRmXn5lHcH/v4LP37h+/
dwna
           "]]}, 
         {GrayLevel[0.5], PointSize[0.002777777777777778], AbsoluteThickness[
          1.6], LineBox[CompressedData["
1:eJxTTMoPSmViYGCQA2IQjQo8HSD0B3sI7QHlM0BpdyjN4YAqLwChG7ygfBEH
VPMkoPIw9TJo8gpQ2hdKK0HVe0P5KlA+TL0amns0oPIuUL4WlO8G5eug2a8H
pV2htAGUdobShlDaHkobQWkLKG2MZo4JGt8UzZ1mUBrmb3MorYRmLjQcGSyh
NCycraA0LB6s0dTboMnbwvkAHw4fsw==
           "]]}, 
         {GrayLevel[0.5], PointSize[0.002777777777777778], AbsoluteThickness[
          1.6], LineBox[CompressedData["
1:eJx1lUlOVkEURiuOHDpw4MDBkxhjjDH2HSolKtihgi2i8kTAoVuopbyFOKil
/EtwCWLeOZXUTSQhN+f/7q3uNu/M3q+tg2Mppd9H//9s//csz/bPymxfwgn7
Gnt8tvUNfGK2Rf0kvAGfgl/Bp+FNeMDKS7PNW/BZ7FvsOew77Hn838MXsB+w
F7Hql9hf/TKsfoX11K8G/2uzrfpfx37E3kDX/2ZY71ZY73bwvxP4brjPcoi/
F/h+4Aes53utoHv+3PuXHPZ7yPnxL3AxH6vorF/glp9H7I9/CZweY8l/gVu9
PME+53e4WK9rvS1rQV8P8eu9X3oa4gPbF567rbvcr2sdFJm8pxdY8lpk8tL6
zLzIvstG2N++glN4J9/NPNm3Ld4+Nd4+Zr8M+w4l6K3vjd/s9SyvEi9Tl1Xm
vsk+5z1a31vXMu9dZfqmzQX6MsvMgVanzJlWd0tY65Q5ZR23ORW49ZFzyz5i
LrU5xHlKmDs16K3P0P87d6ivGuZQnDtZdk7IvGeVnVufQrzsnAp6lZ2r21jv
v93rRXZuyubvc3++LNsPsH1fZftjB3ZO7YR42fqV7e8vWOo9By4yc6PCrc+/
9pxl42HnRA16+hbi4TZ3AlfZObCLH5x3+/2KzH5Vdg6N/XmGsddz4FH2fsbz
nlPQqzrnX8jO5e89D7D3zTLrj/o772T2m8J6Nfgvgp72+vMPcLu/zFweA5fA
k+uZb9n7y+bvRx8/yNajvMr+sN/pos73ZZLphyozrxdBT/usw/rDfr9flokf
g16Mp78mdd6zqvOeC3X756DnQSY/WeY9xsBF5jxT4CpzvgXs9zAdwuZf9nsm
k79Rdv/D/ryTOvet6vgvQnz6icV/CJxhv+sjfPSd/QtmlCz1
           "]]}, 
         {GrayLevel[0.5], PointSize[0.002777777777777778], AbsoluteThickness[
          1.6], LineBox[CompressedData["
1:eJxlkbkKwkAURQcrSwsLCwsVERGRuO8mJu5L4ycI1v7CfLKf4JJzAzMGwuHk
Td68pXp/3h45Y0zweb90n2OU8hX+YOUGnmA+pb3iBfyAF+EOliI3XxlP8AqM
YQ0uYR1GsMH/a7yJb/AWvsXb3v0deIYBVLzLedXfw9VfH+7hwMs35PwFH0H9
PyaueU68+qaez3Dln3u+8PJpbrpv5cVDqPyaK3GLW/WnOZMvm7visXveylVf
4rr2nvXH3jRv7THbp/aouDz2vute7U1zUJ3/fb0Bja9CoQ==
           "]]}, 
         {GrayLevel[0.5], PointSize[0.002777777777777778], AbsoluteThickness[
          1.6], LineBox[CompressedData["
1:eJx1lMlKQzEYhYMrly5cuHChIiIi4tTWOjVetbYObe2grd0JrvsKebT7SD6C
Ss9XyAEFOXz9p5PcJJufs/7XUghh9vv/p/lfO871u5FzmGtqiZelTemK9Fa6
Kr2RrqkeXpcW0g3Fo3hLeindljakO8a7Nm/P+u1b/oH0XHoorUuPpBXpsfGJ
+Tu1fuTVpFXphf2OvzPrVzf/6puKvE+6y+sW+3tl/a9tDvtQtbyGzaWOvsyF
6YevmvlknZwLzUswPlnHP+sK9xY3XpxD9UtN8/EgdmVOy/JgfLZz3wmm/2PO
CcbXU+47wZoXns03jI8X8wdrTuiYj07uI3Stb9fivbw+Gqde7rc0Dq85R/Fi
3bD6leSzv32x9ieK+S4JZj75+B9I9V3iIM9PxiXM9xnafFjnIw2tnjj1I6sf
5f0TrHhJPufvTVyoXsy9SsR1L0vi3L93qc5/hLkvFi+Nw1iq/nGcxxOs+1vC
3L+JVO9inOT5Cda7WBqHD6neiwjzrsGsHy6kU+XpXYpTmw9X4g/9ZJ86
           "]]}, 
         {GrayLevel[0.5], PointSize[0.002777777777777778], AbsoluteThickness[
          1.6], LineBox[CompressedData["
1:eJxdkslOQkEQRTusWLpgwYIFGmKIIQQnBgdoRkWNDAIfYOLaX6hPe5/kJ6jp
c0O6XvJyct6tqled9Onn9/arFELo/73/zJ9lTPwZJT7jAS5gOeb5SaI94ZWY
z6uSq74GVV8nf8XPnDfgOzyHK9iEb/DC5S3mbfA2vsY7uOovXf+V2+ca1z43
uP5/mxg1v+u85/r7UPmAeu175/a9h8ofyOWPzofM2+KjxEIe4Qd90dWPqWee
jd0+k/x/hhfKp3xnnjkPs/w8Jlf/PHebu/mLfF9zrnum8+qeRs6rexx35Lgp
X+Zuutd7+EL/gRw35dybQvOP/gsAM1PG
           "]]}, 
         {GrayLevel[0.5], PointSize[0.002777777777777778], AbsoluteThickness[
          1.6], LineBox[CompressedData["
1:eJxdk8lKA1EQRR+uXLpw4cKFioiISJxn+xmHjuloJI5rwbW/UJ/Wn+QnOPS5
gXcbwuHkVnXVg9fLH1+Tz5mUUvX7+2P53OWO39U/osZTLn0WDuEcfITz1N/j
C7jqF/ERvgTlK9a/io/xNah83fbZsPdvwge4ZfN61Ov825bvmO/aefbwBt+3
+Qe45h+aH9l+x+Q67wmcwFP4BM86tvJz+p/xi475Ba/I5bnMwzxdlu8LPCnv
U8/8wEP7XFk/3qr/utwn8PQKb6jHA09v8Jb/leNZ/bWdry7r08D6B+U8fRct
88Jc9y6UD62/sf0b20/3RP0j6+eeZ+Xyd3LdG1z3apqPp/v+ALH6Yd4=
           "]]}, 
         {GrayLevel[0.5], PointSize[0.002777777777777778], AbsoluteThickness[
          1.6], LineBox[CompressedData["
1:eJxdk0tOQkEQRSuOHDpw4MABGmMMMUZURFR8TwHxhwJLIGHMFnppLoklKHBP
J31f8nJzUtVdn646mi9ni52IGP3/ay2/93qrq2oj6UscW02f4l3jPTHn940P
xCPxodkb0jfpsZT4J/L/EJ/a+TMp9zeNz+38hZh4l9IfacviX5n/tcW/sfzb
xrfyH4g70r70TvahuCvF/978H+T/Kn40/155bzyZVpZHbfcax7PZYep8kdIn
mL70S/8EE5+8lVfyuumL6sp9oj76wDvDPhfMEaw58rnL78x5m9P87pr7YK6Y
c+NgT9gL4zxn7BXM/WMpe2Mc32U9yTjPNXaYvZuU9hqmn7D69wtzflrmU8PU
A6+qP/FeWBI=
           "]]}, 
         {GrayLevel[0.5], PointSize[0.002777777777777778], AbsoluteThickness[
          1.6], LineBox[CompressedData["
1:eJx1lMtKA0EQRQtXLl24cOFCRURExPdb00ajScxEjY+NO8G1v9CfNp+UT1CZ
cwf6QgLhcqa6aurRU6tfP5PvuYj4/Pv/a/kbpEannUYf4UBH6Dw6RBeMFxvN
Or8EV/AyrPgrFn8tle9ft3gb6BjdxP4Eb6HibXv/jvnvYhfvGe/b+QOLd2j2
I8v32M6foOJTVPWeoZrHuflfoKrv0viq0fQMX6PiDvEmcGq0hnOy8zdlvAyH
/Lsl524ZL255/orCCY67kjPc9r9HvBee9yz/e1T+cOJ8PMDKzzj6xJd/3/Ib
WP5wesOuew/nYRmvnavsYtm5J23/R1ZfZfbK8h+Xqr4pj/ZeqA5YfWjnrLrF
2LPmrrrsfHifNSfmkG1utdljxlxa/1n3SvdQfeRet3Pju9Tc9F3WxpqL9kIy
zmL2TC1mL8V7yck4i9l7tZg9GR8oezKJ2bNZPO38AoSbiA4=
           
           "]]}}, {}, {}, {{}, {}}}, {{}, {{}, {}, 
         {RGBColor[1, 0, 0], PointSize[0.006944444444444445], 
          AbsoluteThickness[1.6], Opacity[0.5], LineBox[CompressedData["
1:eJxd0M0NwjAMhmGLScqVKbwBpfz1GEp7ZoWMklEySkcBmvc71JUq65Edf1GO
02dYDmZ2+v3/un2efKv12mrCfmk1qz+0WoKr5m+trjizz177fZ3MeceGk6x8
+Uy+3JMf5teQZ9M+rwv2KeTL3D9jvU8Jrjjfydf5J/VN/0E+dvoe+glX9uXg
gg1X7dP7y/RtZk752LHPIT/MZ81z36I+rjqPV2wjddm7C3bsOOE6+hfEaVVt

           "]]}, 
         {RGBColor[1, 0, 0], PointSize[0.006944444444444445], 
          AbsoluteThickness[1.6], Opacity[0.5], LineBox[CompressedData["
1:eJxdjjsOwjAQBS2qlCkoEokioBRpaVMtoFwgBZ8kFRI1V/DRfDQ+nldsLFmz
I+9I3j/f42sTQqi/98f/savlYciM8lNmkp/hzbvJL/Ryo5f38A6P9PKWfuVJ
3sEHPNDLK3r5ln61Hya4o5/8fpSX9PICzt5t9vtRzn+SvIGLfzd5YR9LRiPF

           "]]}, 
         {RGBColor[1, 0, 0], PointSize[0.006944444444444445], 
          AbsoluteThickness[1.6], Opacity[0.5], LineBox[CompressedData["
1:eJxdjbENwlAMRC1moEhBQVJECCEKFsAbAEmAHomaFTyaR2IEAr4Tsr/09fJ0
/y7t4zU8FyLSzvfL37GTxkcHnsF9UOmHoNF3QadvwQu4QZ+OPSu503twyK50
7FvJnb4GR7BBn96hP+b3XnKZcq5Tzo3O/5f3cgVX6Bc3Ova8uNzAJfp07Bsd
e04X8J5dixv9fYz+3z8Nvy9O
           "]]}, 
         {RGBColor[1, 0, 0], PointSize[0.006944444444444445], 
          AbsoluteThickness[1.6], Opacity[0.5], LineBox[CompressedData["
1:eJxdkVsKwkAMRYM70Y042vqqra0VH9+C324hS+vSVOZcYTIwXE5OJi1k/nyP
r5mZLb73l/ksU84Tmcg+p8MO24o8U4fTQH1dssMT/VaRIx522Gr65evgN8yX
h+1CbvFXvPiG31GHXXzH7+mHXfzAH8p+h02+4f/lmzD/WM5z2PW+LdnbML8L
PrD2OMlrr/J9+L72LD/8338AcfY7lg==
           "]]}, 
         {RGBColor[1, 0, 0], PointSize[0.006944444444444445], 
          AbsoluteThickness[1.6], Opacity[0.5], LineBox[CompressedData["
1:eJxdkTtOHUEUBVtEXoADAoLBgYWQhSwkJCxhXoP5kwCZ7QfMe/yceQu9lFlK
L2WW4CUYmKqgLxI6qrmfujTry783TysppcXr71u+/+Sf+T3LESmfTVnlyynT
L/h0yixfkHC6Zh6uV3z/zRyc4UJ/CVxDf5q3+/K89ZV5mA/1dEs6Dxe4hHq1
zt+X7shz5mHfq8jUa+hP921/ln0/OPG+1foh33uY/1cnZ/bJP6bsQ3+RT6Yc
ZH19e+9o/ZjvC5J7ukW7P8v6ZeZL6B/cx/1VPsAfOC2DH/Z98rLt762zv1jn
vkHmvmo/942y/of23k7WL+sP9RLmB3kfvzzD/9Denx7Jb/jlbfzyV/yhXuTv
+OU9/PIufnmHfGr3d/ImfvkLfnkDv7yFP9SrzL1j8KXn4JeZz4F7+RP+wIP8
GX+YH0N/eiFX8csf8QfuZf0y+weZ96oy7znK3Jf+tPs6eQ2/3OGXuafIH/DL
/2b/Adq/qIY=
           "]]}, 
         {RGBColor[1, 0, 0], PointSize[0.006944444444444445], 
          AbsoluteThickness[1.6], Opacity[0.5], LineBox[CompressedData["
1:eJxdj0tOAlEQRSuMHDpg4FAnDgxxbNCESkhUkPgBafn4ISaO2cJb2lsSSwDs
cwdVnXRun7p1ul9f/G6nfx0z6x/uY/5fZertw2ubFS4vzGdtOr3DFS6w4VXt
vzF/j+xwkZ+4ah+2Ocl5fB77krhqX34Tz+tN/L8CG+erTTr/B/nMXDzBFz/h
p94W7I3xYXtkLn7AT70t2Rvhw3bPXP0QX72Tq8gu7uOJ7/AT25q8wRfLX8f9
mtg+0/fF8sW3+GK+Z1+xd/E1vvgKX9wjvyO7WH7qq/iS/CG7+OITfPFu0Pri
U3IT/XPxGe9L/Ua8G+wB64Ve5Q==
           "]]}, 
         {RGBColor[1, 0, 0], PointSize[0.006944444444444445], 
          AbsoluteThickness[1.6], Opacity[0.5], LineBox[CompressedData["
1:eJxdlNtRAzEMRT1UYjpxA7xCIATy2CSEhC9KQKVsKSplSwHCPZ6RMpPxnL2S
r6WV93r/NTtelVK+f/9/6+Vns3ZZ28v/6uIiLo9Rb4lN7AutYhOXedTbPOXP
o58nLk+Kwz+xiQv+icuz8tLKc4OV5zznHItYZ8NnlupMfSC+15Hqhi312VOf
yzJyW8b9bRn388TlNdbTxL2P4l5/4vIW45u49wkmH8Z/lc6/SucXMzcuLszh
OuWvY7ytY32Ojv8m1tPEzI0l9k2sp2yjX9tGPxMzTy7uczZErombmDkc0Jkj
MXM1JnbyxRM6/ruoVxh/MXM+JLaUP+7i+TzpE8xc77WK6z7GN3T89/H8hi4e
xfTPidf7mNif93cQS68w9R/ifsMh+lniEWZeYM3HxH4Pev4u1jxXcf/uvsfz
D4lNzH0e035OPP4w9+cY9XqM+U3MfRvEfb6Jxz/pzv7Kn4jn+/UR/arY7vUc
vpV/0g1WP0dxEbvYxRPx+J8iV3G/z+j0H536T7GeEZ3+k6/zT/CN/M9apddz
jG/od/IXO/WLmaeReOpHp//kU/9n5x96N/42
           "]]}, 
         {RGBColor[1, 0, 0], PointSize[0.006944444444444445], 
          AbsoluteThickness[1.6], Opacity[0.5], 
          LineBox[{{196., 78.}, {197., 81.}, {198., 85.}, {199., 81.}, {200., 
           75.}}]}, 
         {RGBColor[1, 0, 0], PointSize[0.006944444444444445], 
          AbsoluteThickness[1.6], Opacity[0.5], LineBox[CompressedData["
1:eJx10NsNwjAMhWGLTXhgD48A5VYaeEHimRU8mkcDqv+0iiUqVdaXnqSOt8/3
8NqY2e77/ur8+MnnGmcqzj/VSs6xXfpzlMti5ezI/uLAOVCxY7uyfmAdOw4c
e3LYtH8s/8ep/4/9/bLYbv29HC9z1Hf1L9OfTZj+fCr9Y8OpvPY38pzvrb9P
tNK/8pr/vbdjzT1kzRkvc3uwjn31BydWSa0=
           "]]}, 
         {RGBColor[1, 0, 0], PointSize[0.006944444444444445], 
          AbsoluteThickness[1.6], Opacity[0.5], LineBox[CompressedData["
1:eJxdlFluFDEURZ9YSfGLUJQEQZSEKBZjRob+gUAA06EDUT6yhVqKl+Kl1FIC
1Dkt2S21ro7ue74eyn64vFusHkTE7d//P/3/Gz+lWU9mrfLxrPEZPZ01weN7
FE4f6NeH4wJ/gcofqeu4wgHHF5S8BI9nqMz8qvWsJ77iH9EPB+sbZfxqveu/
bMdP8ksUjkP65T30G/qMfnmTfnmbfvkJ+h3dpb/jseMq76M/2vGTbL5MXpWf
ohk9mHWAx8R4+qw/y6+osx4unV/l17NOMuPHz5YHeYd8eYt8eYNcmfUW+RH5
MuczyexnLFH2Y+g4yexflh+T33GRmV+VzZf9fq5Q1y8/J/+qrc/yC/I7LrDn
UfX5nid9ziN+tfWD/Ib8jjMc8KjPfSoy97daD0+y939FPe/JAPtepFVbnzse
rae/OB7vSe14sv8cvW7nN8Dr90Cf/cr6rl/mfSky+1G78aYuL36jzG+A3Y+k
T3+W31JnPVz0zdfnvZxkxos/bf0gU59k5pvh9fus/478zq+y+w97XnGz9u8B
IVu8hA==
           "]]}, 
         {RGBColor[1, 0, 0], PointSize[0.006944444444444445], 
          AbsoluteThickness[1.6], Opacity[0.5], LineBox[CompressedData["
1:eJxdj0sKgDAMRIPHcOdNshJcKFi/tTvBtVfo0Xo0lc4ITaEML03Ca3Pe7qpE
pH7vl/ksmrPPqeDYIcltzmTeZQVzHiwD6uA0IsHq0LehDlbyhHnyjCTTezd7
Dcfd7OU7WHzprb70it78g/2cP0pPPUqvaDixHyzBeIbf8wEnEDUm
           "]]}, 
         {RGBColor[1, 0, 0], PointSize[0.006944444444444445], 
          AbsoluteThickness[1.6], Opacity[0.5], LineBox[CompressedData["
1:eJxd0UsKwjAARdHgClyAgwoi4kDEvw5sFHEBTrT10yI4dgtZikvJklyCn9w3
SAS5PaSvVGzfn4dHwxjT/35//X/s0YaLSaiT56FentJTfL+Vh+zlAfvEpqAj
9kV87hJ7mfcxZfw+Vp6xlxfs5TU90w177CyVOfe6f08vdMde3rKTc/byil5j
W3nJPrGXx/RG+b02sZP5f7zcoxXtsq/icyd32Cf3m5q2QjM543lyM7SWDc9P
/Ers5Xf+AY5sP5Q=
           "]]}, 
         {RGBColor[1, 0, 0], PointSize[0.006944444444444445], 
          AbsoluteThickness[1.6], Opacity[0.5], 
          LineBox[{{73., 92.}, {74., 91.}, {75., 88.}, {76., 90.}, {77., 
           90.}, {78., 93.}, {79., 92.}, {80., 97.}, {81., 95.}, {82., 92.}, {
           83., 91.}, {84., 92.}, {85., 94.}, {86., 97.}, {87., 99.}, {88., 
           99.}}]}, 
         {RGBColor[1, 0, 0], PointSize[0.006944444444444445], 
          AbsoluteThickness[1.6], Opacity[0.5], LineBox[CompressedData["
1:eJx10klKQ0EUheGLI4cOHTiIIiIiYo+zFCg2GJsk9hrTgGO3cJfiUmopWYJL
UHn/CdwLCuHwpe6pVynf8uSz9zFnZoPfz182f53S5HWTLt+QV3yPHdtt7Mku
X6Z9OmmfTuxprshd5rQvrrh241xJmXuzfkrr0fsnXaleWrd+nCv9OOf9eK6K
Z/d2R3KvBet+PLnK+j/ckxf05XPmsJ/R1zq2B/KUvnxCD/sxfa23yUfyiL58
QE/eoy/vkE/kIX15g77coi+vkM9xvSS7vEo/2V7ifkVeoy8v0ZfnyVdykb7M
/i6zf5XXyTdyk76s88s6v8z5bBBdZPb3tF5l7tfe4/5F5ryeXJNtSOr3y9yX
D+N8TbZRPF9L5nxF5v0Zybwvnua/kqu83eRU5r5tnJ4vc39lHOdH8j7Pl3d5
fpqvMueZylvkhOT+W7LuU17g+TLvn8vf7R+lOJCX
           "]]}, 
         {RGBColor[1, 0, 0], PointSize[0.006944444444444445], 
          AbsoluteThickness[1.6], Opacity[0.5], LineBox[CompressedData["
1:eJxdkEkKAkEMRYNncOHCja5EXDiAOHdrO7TaDngEwbVXyJE9gkq9FKQaisfL
b1JJtZ7vx6smIp3f+TN80zwwg7NA3eBzuIKLxJew8HXd+b7Rc3ignif5GnK/
mhe+HvsmHv9jbjUfw613NWdvSeaMc9m+e+9qbu/IXjIhN+/BEo7IzYfwCAfk
5n148v3UvAvPsEFu3oYVbJJXSX7xrub0kyusk5sLvHlX808WeI/+BWfuNA0=

           "]]}, 
         {RGBColor[1, 0, 0], PointSize[0.006944444444444445], 
          AbsoluteThickness[1.6], Opacity[0.5], LineBox[CompressedData["
1:eJxd0D0KwkAQxfHByjKFhYVIFBGx8AxzBJNo7AVrr7BH26P5se9fzCyEtz92
H5Nk93yPr4WZbb/PL//Lr942y5YFdy0rXikH5aal4159TB/TH6M9ueC1+ljz
bIrv61O8X5Irpn9THtTHJ/XxWX18Ud6jHR/VT654r5zT/Dmel3Rek+0Rv8cx
/w93/gHydykf
           "]]}, 
         {RGBColor[1, 0, 0], PointSize[0.006944444444444445], 
          AbsoluteThickness[1.6], Opacity[0.5], 
          LineBox[{{115., 2.}, {116., 2.}, {117., 1.}}]}, 
         {RGBColor[1, 0, 0], PointSize[0.006944444444444445], 
          AbsoluteThickness[1.6], Opacity[0.5], LineBox[CompressedData["
1:eJxdk90uQ1EQhXc8Sd2IiIg7BDHqp9RPtShFqyTi0ivMo3iUeRSPopxvnWSP
RFa+vWZmn3Nmdfn9a/SxVEr5XPz/afPXtX/xISoeNFqOGrUbzhOXY/QKH/YL
zk9Q2GE/4/wUPec8cenV93ivvqdozmE91y3N2eNcvI320V38fl2v5y6W3ov6
colu4Ys1/yr54lX0umZPXLSHDfxB8rWH9UbbvaxQL15rNMSb6LB+PhMf0K9c
8P4hfx8dobyviXfoE3fpH9Xzyi2qXIl1v5j9Rqovdyi5MLHyAisXIV97ukf5
7gZrj578kK89jjnnuxqs7+Cw9hjj1P9Q+wYrBy7meUKs/kcUNlg5dvlwiJXj
ST3PxOqf1PNDrBw9UUcuTMz7ePIDbnPzjKofVm4dVm4icXmhjr0arL164oDb
HExR9cPKkU/r+pjW95UZ9cy3WV3v8tUvXzl+Tc+f2BMH3P5u5vX8jlg5hJWT
Oaxcuphcfaf6kA//aL5y9FZzJ7HBi9z9AkUxr04=
           "]]}, 
         {RGBColor[1, 0, 0], PointSize[0.006944444444444445], 
          AbsoluteThickness[1.6], Opacity[0.5], LineBox[CompressedData["
1:eJx1kMsNwkAMBS064UIdPvInJBDIFYkzLbg0l8YnYyRb2kjRaN767W6yfLz6
50JEVp/3y/np9Ac9Q1z6mVbWvcu5kNuxMVfcY/6QzxFci1uf5z3WT3DI++uQ
72e4cD+PdVwu+I5++BaGr+mHb+hf8T19PP6r4fHdHvPsIyO9Bm3Mc17zGw4V
esmt5HLPNKjQS+6NXKbSn/5zb5dWSzM=
           "]]}, 
         {RGBColor[1, 0, 0], PointSize[0.006944444444444445], 
          AbsoluteThickness[1.6], Opacity[0.5], 
          LineBox[{{48., 4.}, {49., 1.}, {50., 1.}, {51., 2.}, {52., 2.}, {
           53., 3.}, {54., 1.}}]}, 
         {RGBColor[1, 0, 0], PointSize[0.006944444444444445], 
          AbsoluteThickness[1.6], Opacity[0.5], LineBox[CompressedData["
1:eJxdkcENwjAQBE+8KCAPHjyOgBDiRweugQoihEN40YJLcSkuJaWQcLtId5Gi
yWjP3jg5PD73vBGR43Kv/F3tmezhYpzpZzCDvVGzn0/0q3Ggn4yFrsYa1jf6
Df1hPxn9vI4+T3T0DWG+hLzScb5G36Of3oEv7xo80XfoD3mh9+in8/x09of1
MvlcJ58n+hb9wUvwSsf7NDr+z0zH95L3f/4LmRQ1MQ==
           "]]}, 
         {RGBColor[1, 0, 0], PointSize[0.006944444444444445], 
          AbsoluteThickness[1.6], Opacity[0.5], LineBox[CompressedData["
1:eJxdz0kKwlAQRdHCkcNsQNBJcGiDDRmYvwaN7VBw7BZcWi3JJajUfUIqEB4H
/k0zuT/3j4GZjb73b+M6lNh1bJHnsS95EevpvHXshl5e0Xf98y4v2WPq5Rm9
3NAn24nd0ss7epnnu6z3n/susv5f5ns82S7slF6u6eUxvVyxV3ZIL7/b6JM9
2W5/fwD5kyzy
           "]]}, 
         {RGBColor[1, 0, 0], PointSize[0.006944444444444445], 
          AbsoluteThickness[1.6], Opacity[0.5], 
          LineBox[{{34., 6.}, {35., 7.}, {36., 5.}, {37., 4.}, {38., 7.}, {
           39., 8.}, {40., 7.}, {41., 7.}, {42., 11.}, {43., 12.}, {44., 
           10.}, {45., 9.}, {46., 5.}, {47., 4.}, {48., 3.}, {49., 2.}, {50., 
           2.}, {51., 2.}}]}, 
         {RGBColor[1, 0, 0], PointSize[0.006944444444444445], 
          AbsoluteThickness[1.6], Opacity[0.5], LineBox[CompressedData["
1:eJxdkEsKwjAUAINn8AAKIiLiQhF/aKO4cSv+WnUjuPYKPVqP5BHUOrOohTJM
k3kJbd6fu0cthND+vF+WT9zHkvkW4gEv9A08sG/9Y8RD5Lu+otfn8Fhdj/qM
Xh/Q6xN4giN63V5f0uuef4YJvc78XF/Q68wPKZzS6/ZpdX+hc5+Q/Z2fVddz
nfmFPoYXyP+J+pBeb9HrHXiFPXq9S6/36XXmhRts0Ot1ev2VvAEP6ToY
           "]]}, 
         {RGBColor[1, 0, 0], PointSize[0.006944444444444445], 
          AbsoluteThickness[1.6], Opacity[0.5], LineBox[CompressedData["
1:eJxdkNkNwjAQRFd0QgeUYG4IECCBwDcS37Tg0lwaR94IZSJFo7fj3bVn/Hg1
z1FETD7/V/tvmn6STr1mOPbozHw4KnSO7vCNY2E+nNW/NB/ONfWV7Ref8de9
lgZf3OJv0Au+cWypqx8Oza/Mr4b7dO+k+Xq39u/Nh7P2H9ArdeMgh6L+2vqP
w/vko71PuTFPOUZHXf6dOcbKIcHKXX42LnY+GutXbuqHS2fvuHGuHfoJTvhZ
OWt/a/cnh6L9f34DaexVKQ==
           "]]}, 
         {RGBColor[1, 0, 0], PointSize[0.006944444444444445], 
          AbsoluteThickness[1.6], Opacity[0.5], 
          LineBox[{{60., 94.}, {61., 95.}, {62., 95.}, {63., 97.}, {64., 
           98.}, {65., 99.}}]}, 
         {RGBColor[1, 0, 0], PointSize[0.006944444444444445], 
          AbsoluteThickness[1.6], Opacity[0.5], LineBox[CompressedData["
1:eJxdzrEJgDAQRuHDytJCwcIiipVTZAYnECFauoKjOEpGcRSVu4ckAXl8CPnT
r8ccChFp3u+rnuC1ldZl9rjTLrjVnrjWXtn/iJ32xqV1S+0w+5h9PNg+nmwf
217Eo+1n98ue2mF7v8f2vgWL7f9+ABlZHoo=
           "]]}, 
         {RGBColor[1, 0, 0], PointSize[0.006944444444444445], 
          AbsoluteThickness[1.6], Opacity[0.5], LineBox[CompressedData["
1:eJxd0ksKwjAUheGLIxfgwIEDFREHIogIKoJ3DdX6qDoRHLuFLC1Lcgk+cv5B
UiinH+lJ2pDB41U9W2Y2+96//F9eeXropAy4nTLirnKv7Kd0PFG/GI+F7aAc
qY/pY60XcU9ZF+tj+nX+fsRaz45FH0/Vx3P18VJ5Ui7Ux1v18Ub9wnZWrtXH
mj/glfpY89sln8+xvidg7UfE/H+j5P+x9ivgsfp4qLzm8zmmj3WeIqZ/y8e9
cMCcP/zepbzn9sIBm38AYXRCwA==
           "]]}, 
         {RGBColor[1, 0, 0], PointSize[0.006944444444444445], 
          AbsoluteThickness[1.6], Opacity[0.5], LineBox[CompressedData["
1:eJxdkMsNwkAMREd0kk584hMIkCWQnJE404JLc2l8MnOwV1qNnmf9WXfPd3tt
AHTf+9P17OwvvqWK96uC6n2Jn6iHzC6+UJU35jog40i90SfblOvanb76yB8y
+1Dyz4wrnxyPPKfN9MUL/SvjZCvshYOMOf8zyKY9qF/hKO/R8jzWsu+Fo7zX
XqH8wk6OxT6OwT0u
           "]]}, 
         {RGBColor[1, 0, 0], PointSize[0.006944444444444445], 
          AbsoluteThickness[1.6], Opacity[0.5], 
          LineBox[{{192., 18.}, {193., 20.}, {194., 21.}, {195., 29.}, {196., 
           30.}, {197., 34.}, {198., 37.}, {199., 43.}, {200., 41.}}]}, 
         {RGBColor[1, 0, 0], PointSize[0.006944444444444445], 
          AbsoluteThickness[1.6], Opacity[0.5], LineBox[CompressedData["
1:eJxdlFlSFEEURTNcSfHnF6GgOEHwREEFBwYHRIVi+vbL/7eUWkoupZYiwzkd
kdkRHbdP3/eyuzJf3qWLv4fXD0op/27et3r3yg9x/+Eluos+udfc7fw9dB1f
fo1+5PtA4bKJfkI38OF8w/ef4beo/A7/S8spb+Pvo6wX+62fHVfr7T9Ad+iH
E059/l+Vt9DD9nkC9vlTZj+rzH6WI5T9CzhZP2X2u1rv/n5tOeRn9HVcOy7f
UM4/5Kf0y2v0y6vo93a9kJ0X+QX98gr6A31Ev/ycfvkV/bL9x219yOxXwovz
13+P/sSHA17MtT73onZ+OWn9gJ37PGnrq+zv/0K36Je9T7LzA3vfyu+2PmDn
JfU5jyp7/n/a9UPmvFJmPqq8jJ62HPJD+ju/yo/Rs5ZD9vxl56/jMrb1g8zz
hsz9GDtO2P2a9J0Xfc5rls2Pc5R8GmRyNmDza9Q3n/SZn0mfHKywuTbDixy7
oJ9cGmBzKWBzbew47ad+0idnasdzV18uqYMH2FwLmdwYZe5xwt7zSZ97WvXh
ueNy1fYPHQdsboxX7foJmztT59eOZ9c/jv+0XMUy
           "]]}, 
         {RGBColor[1, 0, 0], PointSize[0.006944444444444445], 
          AbsoluteThickness[1.6], Opacity[0.5], LineBox[CompressedData["
1:eJxdkDkKQjEURR9WlhYWFhYKdoKgKAoKxgEEZ79TL1i7hSwtS3IJDv/c4r9A
OJzcd0NI8/HKniUza3/3j/lahz/iCsoXOW2DzyBuS7iFzEfntuN8DuXK9+5+
eSA/wAnn8jE8wmHOIB8wLx/lTC63E+zTl3fpy3v03bxlsENf3qIvr9GXV+C5
6MF5lJfpO7dL0YO8St/lyeV2hXX6cr3f5UnegLfifcF5dJ7k6t8h/xPkvDfK
39MPw/U+Rw==
           "]]}, 
         {RGBColor[1, 0, 0], PointSize[0.006944444444444445], 
          AbsoluteThickness[1.6], Opacity[0.5], LineBox[CompressedData["
1:eJxdkktOxDAQBS1OMlyCBRu8ABYIGBiJP2SSINZcoY8yR/FRchQ+UzWSO1L0
Unr92nbHx/P35uuolHL2+/7p/xOPdf9xstcmn6JPPVc4Kqp/Tl6+QJ/RS/Ly
FXk4bsjrw+UFvSMPxy2qvyavb/6171fla+rgRv8Gxz11b+iGPBxw6D+Ql53j
Ozm4ws494GY+cfmAzcOH/wD7H5rs+kNaf+j7h4zfhpTf9uersvvfpv3L5see
V7D3ouqz/zFxpPod7L1psPdq0fceTr2/mvp8TTym+pjS+tY7b314mfrzlpl+
+KvEFXbe49znQ5/6nez5Ey+Jy+eBfwB2JXwl
           "]]}, 
         {RGBColor[1, 0, 0], PointSize[0.006944444444444445], 
          AbsoluteThickness[1.6], Opacity[0.5], 
          LineBox[{{23., 64.}, {24., 66.}, {25., 71.}, {26., 76.}, {27., 
           76.}, {28., 74.}, {29., 70.}, {30., 68.}, {31., 77.}, {32., 78.}, {
           33., 90.}, {34., 91.}, {35., 92.}, {36., 95.}, {37., 98.}, {38., 
           97.}, {39., 98.}}]}, 
         {RGBColor[1, 0, 0], PointSize[0.006944444444444445], 
          AbsoluteThickness[1.6], Opacity[0.5], LineBox[CompressedData["
1:eJxd0T1uAkEMhmErFWWKFBQUBCGEUqSgpWCuwLKbnw2QCImaK8zRfCSOAGG/
t7CR0Mcjj9dm9vV0ac5PZra+f//z8fFtGX68KRvl+5AlueLVkJ5su+iC5+rH
U/XjibJVjtXfxvM12fGLslOO1N/FesX0p7p9RBes/SrWfp7O22eaj6+boT/Z
03n7SvPxs+Zj9sem/I77Fcz+WO/DU9165Uz9fTxfkx1rnv2k/uSKF+rHep7t
lUv172O9JjvW8+wQ/0/B3B/WfTnm/o/RBfP+MP2pbr+xXpIr1j6Omf8Xz0/x
dXMD+JZTtw==
           "]]}, 
         {RGBColor[1, 0, 0], PointSize[0.006944444444444445], 
          AbsoluteThickness[1.6], Opacity[0.5], LineBox[CompressedData["
1:eJxdkktKQ0EURBtHLsCBAwcxiIiIqOBAUdLi/xf15WPykmiMOnYLvRSX0kvJ
ElyCn3cqcq8gxelbdav76fLko3ifCyG8/fz+avVzE/8k31eaHIdbVHM4XXPe
RC85F2t+Z/ckOGq/U53Ll9z57J7qebAa0VzgE7dQOLXJ4YtwLKw/Fdbn9wZ8
QXn1dPDBsWP3ipWTX/fIbXfPlj3XO4L26B3ao3dq3rQ9s79LF9X369p5gtMV
ec0v0EfLEU5nqOMsPiXXQ8/Ji5Xvubz4GF/f7ot9e5+kufKa0xdKlP/fWNr9
qbT+rPkJ5wN73zhweXEkL38DHaL449DOk/iAvOMwQvfJO04j68/iPfQJPSQP
pyPUcXb+8IxukxdvkHOcxSvo2M5r4nX2iVcrHYvr7Hf8KV6kTxwqnYpr6Au6
Rr9Y7xFv0S/eoV+8S7/jLN6k3/WFCbpEv5jvE8V6v+MkrtMvXqDf7Z+K+T7h
1XJNPE+/+KtR9f/zN9ywp6w=
           "]]}, 
         {RGBColor[1, 0, 0], PointSize[0.006944444444444445], 
          AbsoluteThickness[1.6], Opacity[0.5], LineBox[CompressedData["
1:eJxtkr1OQkEQRidUlhYWFhZILKyNRkNIWPkRBJFfRVsTal9hHm0fyUcQ5HzF
TLzJzeHs3G929l4uv75Xu4aZDff3gX+XP5bjjwnsHenPELch7LP+BPvxeRtA
5Qf/99G+rr5dmPsmt1Hs56M4t43TOcYprzk1h3wS6ZnqO405n6b6S6rL1X+W
1mdx3V5TPbnNU/95nMsW8ZwF13ty1Tl/lffgEvLdSnJfxucrru9kK8j7LnLl
5YW8vAPXkP9DWce6y9vk5Q9wA+/Ib2Ld5ffk5TfwDd6Sl1+Tl1+RlzfhOzwn
Lz8jL78gL1d+C1vk5ezncvpXOf3sI3qRn5KXs1+Vn8DPNL9c88vpV+U/3V8E
R2rP
           "]]}, 
         {RGBColor[1, 0, 0], PointSize[0.006944444444444445], 
          AbsoluteThickness[1.6], Opacity[0.5], 
          LineBox[{{41., 76.}, {42., 77.}, {43., 78.}, {44., 82.}, {45., 
           85.}, {46., 83.}, {47., 90.}, {48., 93.}, {49., 92.}, {50., 88.}, {
           51., 93.}, {52., 95.}, {53., 98.}}]}, 
         {RGBColor[1, 0, 0], PointSize[0.006944444444444445], 
          AbsoluteThickness[1.6], Opacity[0.5], LineBox[CompressedData["
1:eJxd0r1Kg0EQheHBytLCIoWFioQgQUwhls4V+BM1/qUSrL2FvbS9JC9B4/e+
xWwgnDzsd8LsJCef3+uvvYi4+nvv8v/VbnP6cErekQdTNr1P3tfz1PSbPp+y
6yX5UJ36gr6+pK/PyDV5SF/P6A/umvnisc6XekFfM18fHE/1+dR8X9Pcp+tr
8rmep+a+Tc/pa+ffkOwj9TF9zX669vd7qec5uA3umn3Ga50ntffXK/ra/b3V
51Nz3za4a+4X76T710f0Nfvp2vk/SP+/mv00HfSH52Nbz1P/3PwC1lZItg==

           "]]}, 
         {RGBColor[1, 0, 0], PointSize[0.006944444444444445], 
          AbsoluteThickness[1.6], Opacity[0.5], LineBox[CompressedData["
1:eJxTTMoPSmViYGAQAWIQDQYHAhwgDHcoHQihG1wgtAOM7wiloXwGZwh9AMaH
6Q9C5TsEoelH4x+AqbeD0sFQ2gqqH8Y3h+qD8Q2h+tH4DCFQ2giqPwRVvgHG
14Pqh/FloHQolJaA6ofxRaD6YXwOBwAmch/K
           "]]}, 
         {RGBColor[1, 0, 0], PointSize[0.006944444444444445], 
          AbsoluteThickness[1.6], Opacity[0.5], LineBox[CompressedData["
1:eJxdjrsNQjEMRS0mYAQeBQUVQvwkGiPxbWn5PZCoWSGjMEpGYRRAObeII0VH
x8610zxex2fHzJrf/bOckxfuCh1PBxj6Wf0t9XP93uV7GDzjtoGXep7jtqau
/oq8+gt4hRPy8ik5+ZJ8cLvBGXk581LwLB/Dtv5PT858l88LW7nmy0eFb/mQ
fcE/8gG8wz77g7u8y/7gSW7+BXBpNRE=
           "]]}, 
         {RGBColor[1, 0, 0], PointSize[0.006944444444444445], 
          AbsoluteThickness[1.6], Opacity[0.5], LineBox[CompressedData["
1:eJxd07lOQ0EMhWGLipKCgoIiSFQIUbCKNUOAsG9hh0AQgppX8KPNI/EILPnP
RXak6OSTxzMT52bq7bP3MWJm7z/v3/x7eSnDD6vkdrTLK2SHXKQuL5M75BJ1
eY3cJdvU5S1yj+Rejpt7duO9vBvX2z65SV3eIA/ieZ5sh+l8mfvaUTpf1vnH
0Y6buZ6k/eUOeRrPc1lzOYt2WXM+T/fDmoddxPUFa44uc58q63e6JJlrwc0c
VOd7V9U1hx7J3Ius/l7crybbVXTBmqunek11u07nYz2nLjPfKnfouyGpF5nn
xGXOq7Kew1vWMc+Cm+cxucr6/e6ii7xOv8z/taa63UeXZJfVL+v8h3S+rH55
nn55gXwk5+iXZ+iXZ+mXJ8kncpT+ZJfH6JfV3yfH6e/HussT9Ke6PUcXmf1c
Vn9aby+xXuRp+lO9yuxvA7JFf7IP4voqMw97JW2YreQiM89X+as93P/f39VL
lYM=
           "]]}, 
         {RGBColor[1, 0, 0], PointSize[0.006944444444444445], 
          AbsoluteThickness[1.6], Opacity[0.5], LineBox[CompressedData["
1:eJxtT1tOw0AQG/UmHAO+RkChPEqTkGbb9A+p373CHG2PBjT2Sh41UuR47Bk7
dz+X4bwys/Xf+4/XJ559+XgAroH3CwZ4PGL+ojzIeedVeZA/Qd+kvY367C3p
5B/Q34FfmJNvgfDFTveig/65oPeYg1fq26SD115zfYDOHtSZSx3cqHea5+TM
6277Wj/6eu1ZB53HmHrvgfDVUf/DR+1Nf7sL3b7BoTv5BAR38ApeC/Z5p2iu
F83hPfa0KfVi/l519orka/u8O2lP9mm5RX12UB91T77I86Lzdgfoicch5dPH
/WPKOeqdoM47Sbc55c9pf9bcOus9O6X9U/P/Ap2SgfI=
           "]]}, 
         {RGBColor[1, 0, 0], PointSize[0.006944444444444445], 
          AbsoluteThickness[1.6], Opacity[0.5], LineBox[CompressedData["
1:eJxdkUtOAzEQRFucZLhJiwVf8QuQRIEkTpisuYKP4qP0UeYoQObVwh0pKj1V
Vdvjvjz+LE4XZnb19//X8883ftZ6h4rvZw3x46z2iT7M6mL1xTf0xcyzL3JP
9MXPKBwvKGz4tkVf6W/7fJXP/IAredv17LvUTxyJbQ+rv+/nVfGCHOxv9AuK
P8CB76XvF+U1X8x9mpj9hPrwJGZfdkDZ1yDWPuF6zfniW1R59tnEem8x95tg
1/sdYX0/HLCLeY8C13dUjN+Uxw/xB+crv+T8b/wV58MVdtjgAjtck99SP5I/
pb6NvT8k9rHPl7G/fxXzfU19/Ej5Kc23Uz9/gPUeLl77L/sJgs8=
           "]]}, 
         {RGBColor[1, 0, 0], PointSize[0.006944444444444445], 
          AbsoluteThickness[1.6], Opacity[0.5], 
          LineBox[{{155., 99.}, {155., 99.}}]}, 
         {RGBColor[1, 0, 0], PointSize[0.006944444444444445], 
          AbsoluteThickness[1.6], Opacity[0.5], 
          LineBox[{{188., 76.}, {189., 72.}, {190., 73.}, {191., 73.}, {192., 
           74.}, {193., 73.}, {194., 80.}, {195., 81.}, {196., 88.}, {197., 
           87.}, {198., 84.}, {199., 91.}, {200., 97.}}]}, 
         {RGBColor[1, 0, 0], PointSize[0.006944444444444445], 
          AbsoluteThickness[1.6], Opacity[0.5], LineBox[CompressedData["
1:eJxdzU0KQEAYh/E3V2BhS5KsSHbE0jc5grJ2BUd2BDTPu5mp6dfTf2qC49pP
R0Tc7/6a07XGxnhr19hjxW61DFiyaxc4YsauHeOEKbvVMlu7Nv/Jgjm7doIr
RuzaIW7oG1ttj/faT/MC74gZyA==
           "]]}, 
         {RGBColor[1, 0, 0], PointSize[0.006944444444444445], 
          AbsoluteThickness[1.6], Opacity[0.5], LineBox[CompressedData["
1:eJxTTMoPSmViYGAQBWIQDQYHoh0gDFMoHQOlrSC0A4xvC6EbYHxzCH0AxreE
0rFQ2gyqH8Y3hOqH8Y2h+mF8DSgdB6VVoPphfBmofhhfBKofjc8Qj8p3gPE5
oPrR+AdgfAkonYBqnwKMzwA1D42fAON/sAcAzqwfAw==
           "]]}, 
         {RGBColor[1, 0, 0], PointSize[0.006944444444444445], 
          AbsoluteThickness[1.6], Opacity[0.5], LineBox[CompressedData["
1:eJx1kklOA0EMRS1OwAFYhC1CLBgkhBAphgVTmnQaCGEMSKy5Qh2Fo/goHIEj
AKr3OypLRIq+XtnfZbt69e1j8r5kZt3v/0/L7zIVvSmaxdfoqGhSHHbYmhBv
QvwKvSUuVnyMn/uSWPXE+B3O8rc1pzbMA3uHtvV9NoH/0Yya/CGu836Orp4j
w5rbQ772nEJf/Zyw9uDqu6nntLA37V176e8P79a/S9iz3jmL+S48sE1D/9PQ
v+LqH9Z3Ynd1vQTbOeeBXfkXnM+CX0z9PKvzHTb579Ez/IEznE/xi0/Ie0AP
8YuPyBMf4xcfoI81J/EufvEefvEQfao5iamXxfTnge2ZvIQftn3OxWv4xZvo
C7qDX7yNP7CLt9B57R+I16kn3ig6F69QP/CneMB9If4lXkZfUeN+8fewnC74
B5RyjZg=
           "]]}}, {}, {}, {{}, {}}}, {{}, {{}, {}, 
         {RGBColor[0, 0, 1], PointSize[0.005555555555555556], 
          AbsoluteThickness[1.6], Opacity[0.2], LineBox[CompressedData["
1:eJxdzcsJgEAMhOFgH4J2khq8eVuE9XGyhZSSUlJKSvGxIPgHwsx3mnE5p9qJ
SH//k+9Z1Vbmlg4HnLCsfw+wwgU22OGAE5YN+7DCBTbY4YATlh37sMIFNtjh
gBOW4/MFHeQzRQ==
           "]]}, 
         {RGBColor[0, 0, 1], PointSize[0.005555555555555556], 
          AbsoluteThickness[1.6], Opacity[0.2], LineBox[CompressedData["
1:eJxdzbtNA1AMQFGLSWATz0BDQ8CEhEDFCh7ljeJR3ih8CkSOJcs6hXXvjp/3
55uIePjen/s7/ZjxfwbH4dqJGw+OJ/5x48HxzD9uPDjq2rc4ceHGCw/eOF7o
48SFGy88eOM40seJCzdeePDG8UofJy7ceOHBG8eJPk5cuPHCgzeOM32cuHDj
hQdvHG/0ceLCjRcevHFc6OPEhRsvPHjjeKePExduvPDgjePjz19gT16u
           "]]}, 
         {RGBColor[0, 0, 1], PointSize[0.005555555555555556], 
          AbsoluteThickness[1.6], Opacity[0.2], LineBox[CompressedData["
1:eJxdzctNQ0EMhlGLSqAT18CGR3gMgSQgFrTgUqYUlzKlJBAJKedKV56z+PXd
bH9ud1cR8X36f+/fV3d5fjycb+O4v3Tiwo29iQu3u0f2uHDj2LDHhRvHE3tc
uHE8s8eFG8cLe1y4cbyyx4Ubx7j0NU48cOGJGy8cb/Rx4oELT9x44djSx4kH
Ljxx44XjnT5OPHDhiRsvHB/0ceKBC0/ceOHY0ceJBy48ceOFY08fJx648MSN
F44DfZx44MITN144PunjxAMXnrjxwvH17yNBU7Iz
           "]]}, 
         {RGBColor[0, 0, 1], PointSize[0.005555555555555556], 
          AbsoluteThickness[1.6], Opacity[0.2], LineBox[CompressedData["
1:eJxdzctJBUAMhtFgJdpJanDl23j1qndlCyllSkkpU4qKIHoCw3AWP9/F4ePy
eBYRp6/3/f/cVcbfS9x4cFyzx40Hxw173Hhw3LLHjQfHHXvceHDcs8eNB8cD
e9x4cDyyx40HR/33OU5cuPHCgzeOJ/o4ceHGCw/eOA70ceLCjRcevHE808eJ
CzdeePDG8UIfJy7ceOHBG8eRPk5cuPHCgzeOV/o4ceHGCw/eON7o48SFGy88
eON4p48TF2688OCN4/TrT40mb9A=
           "]]}, 
         {RGBColor[0, 0, 1], PointSize[0.005555555555555556], 
          AbsoluteThickness[1.6], Opacity[0.2], LineBox[CompressedData["
1:eJxdzbFNA0AMQFErk8AmHoCKLhUmkAQqVvAoN4pHuVECRELiWbLsV/3H09fz
+RART9/7c38nX/L+HO+38eCo/37AiQs3XnjwxvFKHycu3HjhwRvHiT5OXLjx
woM3jjf6OHHhxgsP3jje6ePEhRsvPHjjONPHiQs3XnjwxnGhjxMXbrzw4I3j
Sh8nLtx44cEbxwd9nLhw44UHbxyff74BQyCBDA==
           "]]}, 
         {RGBColor[0, 0, 1], PointSize[0.005555555555555556], 
          AbsoluteThickness[1.6], Opacity[0.2], LineBox[CompressedData["
1:eJxdzd1Jg0EQhtEhlWgnU4M3/sSfNZpEL8QWppQtZUrZUox8IHgWluFcvDzX
h++b4y4ivi7/927vNrd7v93EhRvHHXtcuLE3ceF298AeF24ce/a4cON4ZI8L
N44n9rhw43hmjws3jhf2uHDjGP99hRMPXHjixgvHK32ceODCEzdeOA70ceKB
C0/ceOF4o48TD1x44sYLxzt9nHjgwhM3XjiO9HHigQtP3HjhONHHiQcuPHHj
heNMHyceuPDEjReOD/o48cCFJ268cHz++QdEIbTV
           "]]}, 
         {RGBColor[0, 0, 1], PointSize[0.005555555555555556], 
          AbsoluteThickness[1.6], Opacity[0.2], LineBox[CompressedData["
1:eJxdzcdNREEQRdESkUAmFQIM3jdmMCtSqCVhdCgVSoeCGQmJ86Wv6rO4egeP
H5vtXkR8fv8/9/fLw9w9Lne3cOM4+u/EhRvHhh4XbhzH9Lhw4zihx4Ubxyk9
Ltw4zuhx4cZxTo8LN44Lely4sTdx4ba7oseFG8c1PS7cOG7oceHGcUuPCzeO
O3pcuHHc0+PCjWP89z5OPHDhiRsvHA/s48QDF5648cLxyD5OPHDhiRsvHE/s
48QDF5648cLxzD5OPHDhiRsvHFv2ceKBC0/ceOF4YR8nHrjwxI0Xjlf2ceKB
C0/ceOF4Yx8nHrjwxI0Xjvc/fwEEoN8X
           "]]}, 
         {RGBColor[0, 0, 1], PointSize[0.005555555555555556], 
          AbsoluteThickness[1.6], Opacity[0.2], LineBox[CompressedData["
1:eJxdzdeNFkEQhdErIoEQ8B4a793ifbOwmCdSqFA6DB4rlAkFEBLSf1oajY4+
XdWR/Z97B4eS/Prz/f3/e0dHdt4xfByfwCfxKXwan8Fn8Tl8Hl/AF/ElfBmP
XRfOFTrOVTrONTrOdTrODTrOTTrOLTrObTrOHTrOXTrOPTrOfTrOAzrOQzrO
IzrO410PXLhxnrDHhRtnjz0u3DhP2ePCjfOMPS7cOM/Z48KN84I9Ltw4L9nj
wo3zij0u3Div2ePCjfOGPS7cOG/Z48KN8449Ltw479njwo3zgT0u3Dgf2ePC
jTN3fRgPPHHhhRtvOJ+4jweeuPDCjTecfe7jgScuvHDjDecz9/HAExdeuPGG
84X7eOCJCy/ceMM54D4eeOLCCzfecL5yHw88ceGFG28437iPB5648MKNN5zv
3McDT1x44cYbzo///g3RP66H
           "]]}, 
         {RGBColor[0, 0, 1], PointSize[0.005555555555555556], 
          AbsoluteThickness[1.6], Opacity[0.2], LineBox[CompressedData["
1:eJxdzdlNQzEQhtERlUAnfmcP+24CCfBEC1MDFbiUKcWlsAop50pX9pH16d9Z
vi9WWxHx8fV/nz9f7rbfy9XfubfpxLHPO44D3nEc8o7jaNMNJy4cx/Q4ceFY
0OPEheOEHicuHKf0OHHhOKPHiQvHOT1OXDgu6HHiwnFJjxMX9mw4cdld0+PE
heOGHicuHLf0OHHhuKPHiQvHPT1OXDge6HHiwtE3vY0b7jjxwIUnjkf2ccMd
Jx648MSxZB833HHigQtPHE/s44Y7Tjxw4YnjmX3ccMeJBy48cazYxw13nHjg
whPHmn3ccMeJBy48cbywjxvuOPHAhSeOV/Zxwx0nHrjwxPH2708tHe0i
           "]]}, 
         {RGBColor[0, 0, 1], PointSize[0.005555555555555556], 
          AbsoluteThickness[1.6], Opacity[0.2], 
          LineBox[{{198., 0.}, {199., 0.}, {200., 0.}}]}, 
         {RGBColor[0, 0, 1], PointSize[0.005555555555555556], 
          AbsoluteThickness[1.6], Opacity[0.2], LineBox[CompressedData["
1:eJxdzdlJREEQhtHCSDSTfncf970dHZcnU6gcTKBDqVA6FJULwpwLl+ZQfPx7
66/VZicivn//v3f59tvy3ixv4jjgjuOQO44j7jiOueM42XbDiQvHKT1OXDhW
9Dhx4Tijx4kLxzk9Tlw4Luhx4sJxSY8TF44repy4cFzT48SFfRtOXHa39Dhx
4bijx4kLxz09Tlw4Huhx4sLxSI8TF44nepy4cPRt7+KGO048cOGJ45l93HDH
iQcuPHGs2ccNd5x44MITxwv7uOGOEw9ceOJ4ZR833HHigQtPHBv2ccMdJx64
8MTxxj5uuOPEAxeeON7Zxw13nHjgwhPHB/u44Y4TD1x44vj89w/Ji+5H
           "]]}, 
         {RGBColor[0, 0, 1], PointSize[0.005555555555555556], 
          AbsoluteThickness[1.6], Opacity[0.2], LineBox[CompressedData["
1:eJxdzUtNBVAMRdEGJeCkEwygoDx4fEZYqJRKuVIqhc+AwDpJ06zRvrt8PFxv
IuL+677/z7oy/m7wwYvj8b9vceLCjQcfvDgu9HHiwo0HH7w4nujjxIUbDz54
cTzTx4kLNx588OK40seJCzcefPDieKGPExduPPjgxfFKHycu3HjwwYvjjT5O
XLjx4IMXx/uvPwFxiEz8
           "]]}, 
         {RGBColor[0, 0, 1], PointSize[0.005555555555555556], 
          AbsoluteThickness[1.6], Opacity[0.2], LineBox[CompressedData["
1:eJxdzelJREEQhdHCSDSTDsB13Pd2dEb9ZQqVghl0KBVKh6LyQJjz4FEcmo97
sP5abfYi4vv3/7vLd9iWe7vcxHHEO45j3nGc8I7jdNcNJy4cZ/Q4ceFY0ePE
heOcHicuHBf0OHHhuKTHiQvHFT1OXDiu6XHiwnFDjxMX9jacuOzu6HHiwnFP
jxMXjgd6nLhwPNLjxIXjiR4nLhzP9Dhx4ei73scNd5x44MITxwv7uOGOEw9c
eOJYs48b7jjxwIUnjlf2ccMdJx648MTxxj5uuOPEAxeeODbs44Y7Tjxw4Ylj
yz5uuOPEAxeeON7Zxw13nHjgwhPHB/u44Y4TD1x44vj89w8VROt9
           "]]}, 
         {RGBColor[0, 0, 1], PointSize[0.005555555555555556], 
          AbsoluteThickness[1.6], Opacity[0.2], LineBox[CompressedData["
1:eJxdzclNA0AMQFGLSkgnrgFOHAImEJYTLbiUKcWlTCkskZDyLI0872D9w+nr
7nwTEfc/73f/TR/z8nm47MHxeO3EjQfHE/e48eCoa9/ixIUbLzx443imjxMX
brzw4I3jRB8nLtx44cEbxwt9nLhw44UHbxyv9HHiwo0XHrxxnOnjxIUbLzx4
43ijjxMXbrzw4I3jnT5OXLjxwoM3jg/6OHHhxgsP3jg+//0NMieMUw==
           "]]}, 
         {RGBColor[0, 0, 1], PointSize[0.005555555555555556], 
          AbsoluteThickness[1.6], Opacity[0.2], LineBox[CompressedData["
1:eJxdzdtNkEEUhdEdKpFO5hGvKHhFkZGLwhMtnDZ8m1JOKVOKEhMia5I/f1ZO
vuzDy/uTm4Mkv/9+D/9/72jk/1c4z7njvOCO85I7zivuOK+547zhjnPMHeft
Uw9cuHHe0ePCjXNCjws3zik9Ltw47+lx4cb5QI8LN85Hely4cT7R48KN85ke
F26cL/S4cOOc0ePCjfOVHhdunG/0uHDjnNPjwo3znR4XbpwLely4ceZTP8MD
T1x44cYb5wf7eOCJCy/ceONcso8Hnrjwwo03zhX7eOCJCy/ceONcs48Hnrjw
wo03zg37eOCJCy/ceOP8ZB8PPHHhhRtvnF/s44EnLrxw441zyz4eeOLCCzfe
OHeP/gOLpZso
           "]]}, 
         {RGBColor[0, 0, 1], PointSize[0.005555555555555556], 
          AbsoluteThickness[1.6], Opacity[0.2], LineBox[CompressedData["
1:eJxdzclNA0AMQFGLSqAT18ANhcUEwnKiBZcypbiUKYUlElLeSCP7Hax/c/y6
PV1FxOHn/86/14c8L3fnOTjuL5248eB44B43HhyP3OPGg+OJe9x4cNSlr3Hi
wo0XHrxxPNPHiQs3XnjwxnGkjxMXbrzw4I3jhT5OXLjxwoM3jlf6OHHhxgsP
3jhO9HHiwo0XHrxxvNHHiQs3XnjwxvFOHycu3HjhwRvHB32cuHDjhQdvHJ//
/gY/UZkD
           "]]}, 
         {RGBColor[0, 0, 1], PointSize[0.005555555555555556], 
          AbsoluteThickness[1.6], Opacity[0.2], LineBox[CompressedData["
1:eJxdzblNREEQRdESkUAmFQOCYYdmYFgsPOwKpUOpUDoUFmOkf0pqtY5x9c72
X+eHk4j4/n1////1RcbmLrdOXLhx7Ohx4cZxRY8LN45rely4cdzQ48KN45Ye
F24cd/S4cOO4p8eFG8cDPS7cOB7pceHG8USPCzeOsfUpTjxw4YkbLxzP7OPE
AxeeuPHCsWcfJx648MSNF44X9nHigQtP3HjheGUfJx648MSNF44D+zjxwIUn
brxwvLGPEw9ceOLGC8c7+zjxwIUnbrxwfLCPEw9ceOLGC8fn0T9Dmny5
           "]]}, 
         {RGBColor[0, 0, 1], PointSize[0.005555555555555556], 
          AbsoluteThickness[1.6], Opacity[0.2], LineBox[CompressedData["
1:eJxdzcFtQkEMRVGLSqATixKowHwCJCtamFKmlCnFpQBZIHGeZFlndQ/b43Td
RcTxde//v66Mr52/vceJCw888cKNY6OPExceeOKFG8eFPk5ceOCJF24cP/Rx
4sIDT7xw47jSx4kLDzzxwo3jRh8nLjzwxAs3jjt9nLjwwBMv3Dh+6ePEhQee
eOHG8ffxEy/wSTk=
           "]]}, 
         {RGBColor[0, 0, 1], PointSize[0.005555555555555556], 
          AbsoluteThickness[1.6], Opacity[0.2], LineBox[CompressedData["
1:eJxdzetJQ0EQhuHBSrSTrcBLvBsvazSa/LKFacAetpQpZUtROSDkOXAYHpaX
72TztdoeRcT37/93l++0Lfd+uYnjjHcc54duOHHhuKDHiQvHih4nLhyX9Dhx
4biix4kLxzU9Tlw4buhx4sJxS48TF447epy4sLfhxGX3QI8TF441PU5cOB7p
ceLC8USPExeOZ3qcuHC80OPEhaMf+hg33HHigQtPHK/s44Y7Tjxw4Yljwz5u
uOPEAxeeON7Yxw13nHjgwhPHO/u44Y4TD1x44tiyjxvuOPHAhSeOD/Zxwx0n
HrjwxPHJPm6448QDF544duzjhjtOPHDhiWP/7x+Dm+Xj
           "]]}, 
         {RGBColor[0, 0, 1], PointSize[0.005555555555555556], 
          AbsoluteThickness[1.6], Opacity[0.2], LineBox[CompressedData["
1:eJxdzWlqVUEUhdFNRqIzKbCLvUZjYl9GY/PLKZyhFGQiZyg1lEQeCFkXLsVi
83HuXvw9uTxKcnXz/3sP371xeN8f3sK5z47zgB3nITvOI3acY3acx+w4T9hx
nrLjPGPHec6O84Id5yU7zqvbHrhw47ymx4Ub54QeF26cN/S4cOO8pceFG+eU
HhdunHf0uHDjnNHjwo1zTo8LN/YduHDbfaDHhRvnIz0u3Dif6HHhxvlMjws3
zhd6XLhxvtLjwo0zb/sOHnjiwgs33jjfuI8Hnrjwwo03zgX38cATF1648cb5
zn088MSFF268cX5wHw88ceGFG2+cS+7jgScuvHDjjfOT+3jgiQsv3Hjj/OI+
Hnjiwgs33ji/uY8Hnrjwwo03zp//vgY+IwRe
           "]]}, 
         {RGBColor[0, 0, 1], PointSize[0.005555555555555556], 
          AbsoluteThickness[1.6], Opacity[0.2], LineBox[CompressedData["
1:eJxdzctNQ0EMhlErlUAnroEFj/AaAgmwghJcypTiUqaUAJGQcq505TmLT//l
7utqv4mI75//9/59eZ2nx93pFm4cN+dOXLhx3NLjwo29iQu33ZYeF24c9/S4
cON4oMeFG8cjPS7cOJ7oceHG8UyPCzeOce4LnHjgwhM3Xjhe2MeJBy48ceOF
Y8c+Tjxw4YkbLxyv7OPEAxeeuPHC8cY+Tjxw4YkbLxx79nHigQtP3HjhOLCP
Ew9ceOLGC8c7+zjxwIUnbrxwfLCPEw9ceOLGC8fnv4+V4Lnl
           "]]}, 
         {RGBColor[0, 0, 1], PointSize[0.005555555555555556], 
          AbsoluteThickness[1.6], Opacity[0.2], LineBox[CompressedData["
1:eJxdzdFNVkEUhdEdKtFO5lEFRVFEEXQEUXiyhdOGb1PKKWVKQfMnJqyb3ExW
Tr7s5ze/z+6Okvz5+/97D9+LcXg/H97Ceckd5xV3nGPuOCfccV5zx3nDHeeU
O87bpx64cOO8o8eFG+eMHhdunPf0uHDjfKDHhRvnnB4XbpyP9Lhw41zQ48KN
84keF27sO3Dhtrukx4Ub5ws9Ltw4V/S4cONc0+PCjfOVHhdunG/0uHDjzKd+
hgeeuPDCjTfOd/bxwBMXXrjxxrlhHw88ceGFG2+cW/bxwBMXXrjxxvnBPh54
4sILN944d+zjgScuvHDjjfOTfTzwxIUXbrxxfrGPB5648MKNN849+3jgiQsv
3HjjPPz3I46E9pk=
           "]]}, 
         {RGBColor[0, 0, 1], PointSize[0.005555555555555556], 
          AbsoluteThickness[1.6], Opacity[0.2], LineBox[CompressedData["
1:eJxdzUsNAkEQRdEKSsADAkoDCjoDA8wKCy2lpLSUlsJnQeC8pFI5q3tYHqd1
FxHH173/Z7Vk/G7gieP87z1O3HDHhQeeOC70ceKGOy488MSx0seJG+648MAT
x5U+Ttxwx4UHnjhu9HHihjsuPPDEcaePEzfcceGBJ47t6yfiJDq5
           "]]}, 
         {RGBColor[0, 0, 1], PointSize[0.005555555555555556], 
          AbsoluteThickness[1.6], Opacity[0.2], LineBox[CompressedData["
1:eJxdzcFNFUAUheETKoFOpgR4KCIqjg9QXNHCXVrGlHJLmVJEF4T33WQy+RZ/
zsXx5fB0luTP6/v3/79xOfL+CjfO1akHLtw4B3pcuHGu6XHhxvlAjws3zkd6
XLhxbuhx4cb5RI8LN84tPS7cOJ/pceHGuaPHhRvnCz0u3Dhf6XHhxvlGjws3
zj09Ltw43+lx4caZpz7HA09ceOHGG+cH+3jgiQsv3HjjHNnHA09ceOHGG+eB
fTzwxIUXbrxxHtnHA09ceOHGG+eJfTzwxIUXbrxxfrKPB5648MKNN84v9vHA
ExdeuPHGeWYfDzxx4YUbb5zfb/4LiCiNzw==
           "]]}, 
         {RGBColor[0, 0, 1], PointSize[0.005555555555555556], 
          AbsoluteThickness[1.6], Opacity[0.2], LineBox[CompressedData["
1:eJxdzctNhDEMhVGLSqAT18CGN4SBecCGFlxKSnEpKWUGFkj/sRRFZ3H13ex+
bvdXEfF9eb//3/Vdxubut05cuHE8sMeFG8cje1y4cTyxx4UbxzN7XLhxvLDH
hRvHK3tcuHG8sceFG8fY+honHrjwxI0Xjnf6OPHAhSduvHDs6OPEAxeeuPHC
8UEfJx648MSNF45P+jjxwIUnbrxw7OnjxAMXnrjxwnGgjxMPXHjixgvHkT5O
PHDhiRsvHCf6OPHAhSduvHB8/fsMjptxKA==
           "]]}, 
         {RGBColor[0, 0, 1], PointSize[0.005555555555555556], 
          AbsoluteThickness[1.6], Opacity[0.2], LineBox[CompressedData["
1:eJxdzbENgwAMRNETk5CKNTwDE1gRkKRiBY/iUTyKRyGhQOSfZFmv+o/nPq+D
pOl7v3/OFtN9DgeccMENa/33CBvscMAJF9ywNvRhgx0OOOGCG9YLfdhghwNO
uOCG9UYfNtjhgBMuuGF9Lh+qmiyG
           "]]}, 
         {RGBColor[0, 0, 1], PointSize[0.005555555555555556], 
          AbsoluteThickness[1.6], Opacity[0.2], LineBox[CompressedData["
1:eJxdzctNA0AMQEErlUAnrgHOEBMInxMtuJQtxaVsKZAcEBlLljUH692fvh/O
h4h4/N3LvU4/ZfyfwfF868SNB8eRf9x4cNSt73Diwo0XHrxxvNDHiQs3Xnjw
xnGijxMXbrzw4I3jlT5OXLjxwoM3jjf6OHHhxgsP3jjO9HHiwo0XHrxxvNPH
iQs3XnjwxvFBHycu3HjhwRvHJ32cuHDjhQdvHF9//gG/AVq4
           "]]}, 
         {RGBColor[0, 0, 1], PointSize[0.005555555555555556], 
          AbsoluteThickness[1.6], Opacity[0.2], LineBox[CompressedData["
1:eJxdzcsJQkEMQNFgJdqIpAZ37sbnf2ULU8qUMqWkFH8geAIhOau7WR678yoi
tq9938+0Q36f/fd2PPDEhWP59xonbrjjgScuHEf6OHHDHQ88ceE40ceJG+54
4IkLx5k+TtxwxwNPXDgu9HHihjseeOLCcaWPEzfc8cATF44bfZy44Y4Hnrhw
3H9+AmMnaoA=
           "]]}, 
         {RGBColor[0, 0, 1], PointSize[0.005555555555555556], 
          AbsoluteThickness[1.6], Opacity[0.2], LineBox[CompressedData["
1:eJxdzd1NlUEUhtE3VoKdzL34w0EEfxnAg3plC7sHG5hSdilTihATA2uSL19W
dp68L29/H44vkvx5+B7//96rkaevcE6547zmjvOGO85b7jjvnnvgwo1zRo8L
N86BHhdunHN6XLhx3tPjwo1zQY8LN84Hely4cS7pceHGuaLHhRvnIz0u3Dif
6HHhxvlMjws3zhd6XLhxvtLjwo3zjR4Xbpxrely4ceZzn+CBJy68cOONc8M+
Hnjiwgs33ji37OOBJy68cOONc8c+Hnjiwgs33jjf2ccDT1x44cYb58g+Hnji
wgs33jj37OOBJy68cOON84N9PPDEhRduvHF+so8Hnrjwwo03zq///gtP5pZs

           "]]}, 
         {RGBColor[0, 0, 1], PointSize[0.005555555555555556], 
          AbsoluteThickness[1.6], Opacity[0.2], LineBox[CompressedData["
1:eJxdzclNBDAMhlGLSqAT18CN3cwwLCdacCkpxaWkFFYh8SJFyTv8+i4O75en
s4g4ft6v9/v0Vf58ft/Bcf3fiRsPjhv2uPHguGWPGw+OO/a48eC4Z48bD44H
9rjx4Kj/PseJCzdeePDG8UgfJy7ceOHBG8eBPk5cuPHCgzeOI32cuHDjhQdv
HE/0ceLCjRcevHGc6OPEhRsvPHjjeKaPExduvPDgjeOFPk5cuPHCgzeOV/o4
ceHGCw/eON7+/AFJtaWj
           "]]}, 
         {RGBColor[0, 0, 1], PointSize[0.005555555555555556], 
          AbsoluteThickness[1.6], Opacity[0.2], LineBox[CompressedData["
1:eJxdzclNGDAURdGnVBI6cQtMAcIQhzCuaOFv6MOl/FJcCiAkRM6XLOssrt7B
7cvR/Y8kr+/v4/+8w5HvN3Dhxjmix4Ub55geF26cE3pcuHFO6XHhxvlFjws3
zhk9Ltw45/S4cONc0OPCjfObHhdunEt6XLhxruhx4ca5pseFG+eGHhdunD/0
uHDjzP/9Ew88ceGFG2+cv+zjgScuvHDjjXPLPh544sILN944/9jHA09ceOHG
G+eOfTzwxIUXbrxx7tnHA09ceOHGG+eBfTzwxIUXbrxxHtnHA09ceOHGG+eJ
fTzwxIUXbrxxnr/8BjjLipw=
           "]]}, 
         {RGBColor[0, 0, 1], PointSize[0.005555555555555556], 
          AbsoluteThickness[1.6], Opacity[0.2], LineBox[CompressedData["
1:eJxdzdltlEEQhdErIjGZ9AtmNWCzm8WNwQaeSKEiQR1KhdKhmMVCmjPSqP+j
q0919/Ln2dWdJL9+//+8f391b/z7eHf7Hh+6cO6z4zxgx3nIjvOIHecxO84T
dpwTdpyn7DjP2HGeH3rgwo1zSo8LN84ZPS7cOC/oceHGeUmPCzfOK3pcuHFe
0+PCjfOGHhdunLf0uHBj34ELt905PS7cOO/pceHG+UCPCzfOR3pcuHE+0ePC
jXNBjws3zjz0ER544sILN944n7mPB5648MKNN84l9/HAExdeuPHG+cJ9PPDE
hRduvHG+ch8PPHHhhRtvnCvu44EnLrxw441zzX088MSFF268cb5xHw88ceGF
G2+c79zHA09ceOHGG+fHf98Ah3b9ug==
           "]]}, 
         {RGBColor[0, 0, 1], PointSize[0.005555555555555556], 
          AbsoluteThickness[1.6], Opacity[0.2], LineBox[CompressedData["
1:eJxdze1NFjAYheETJ4FNOoHIl6igVBCBX6zwLOAOHeUZpaMAMTG+V5OmudLc
Ocd3L2cPH5L8ebvv79/zceT/Uzgn/ON8OvTAhRvnlB4Xbpwzely4cc7pceHG
uaDHhRvnkh4XbpzP9Lhw41zR48KN84UeF26cr/S4cON8o8eFG+eaHhdunBt6
XLhxvtPjwo3zgx4Xbpxbely4ceahj/DAExdeuPHG+ck+Hnjiwgs33jh37OOB
Jy68cOONc88+Hnjiwgs33ji/2McDT1x44cYb54F9PPDEhRduvHF+s48Hnrjw
wo03ziP7eOCJCy/ceOM8sY8Hnrjwwo03zvM/vwI60pGe
           "]]}, 
         {RGBColor[0, 0, 1], PointSize[0.005555555555555556], 
          AbsoluteThickness[1.6], Opacity[0.2], LineBox[CompressedData["
1:eJxdzdFNlUEUhdEdK9FO5l1RuSiiCI7gRXyyhVMDFUwpp5QpBfXB5K5J/vxZ
OfmyX939PhxfJHn68/39/3v1euTkvTl14Zxxx3nLHecdd5z3px64cOOc0+PC
jXOgx4Ub54IeF26cD/S4cON8pMeFG+eSHhdunE/0uHDjXNHjwo3zmR4Xbpwv
9Lhw41zT48KN85UeF26cG3pcuHFu6XHhxvlGjws3zjz1SzzwxIUXbrxxvrOP
B5648MKNN84d+3jgiQsv3Hjj3LOPB5648MKNN84P9vHAExdeuPHGObKPB564
8MKNN84D+3jgiQsv3Hjj/GQfDzxx4YUbb5xH9vHAExdeuPHG+fXfzyjVleA=

           "]]}, 
         {RGBColor[0, 0, 1], PointSize[0.005555555555555556], 
          AbsoluteThickness[1.6], Opacity[0.2], LineBox[CompressedData["
1:eJxdzemJVUEUhdGNkWggajnbzraz7VC2tsMvUzihVAAGcUKpUFRahLcuXIrF
x+ZcOv15fHYhya8//9/3/Ls8zt83/94r+Coehy6ca3Sc63ScG3Scm3ScW3Sc
23ScO3Scu3ScIzrOPTrOfTrOAzrOQzrOIzrOYzrOk0MPXLhxnrLHhRvnmD0u
3DjP2OPCjfOcPS7cOC/Y48KN85I9Ltw4r9jjwo3zmj0u3Nh34MLt7i17XLhx
Ttjjwo3zjj0u3Djv2ePCjfOBPS7cOB/Z48KNMw99EQ88ceGFG2+cT9zHA09c
eOHGG+eU+3jgiQsv3HjjfOY+Hnjiwgs33jhfuI8Hnrjwwo03zhn38cATF164
8cb5yn088MSFF268cb5xHw88ceGFG2+c79zHA09ceOHGG+fHf/8GyaUPyA==

           "]]}, 
         {RGBColor[0, 0, 1], PointSize[0.005555555555555556], 
          AbsoluteThickness[1.6], Opacity[0.2], LineBox[CompressedData["
1:eJxdzeFNVUEUhdEdK9FOpgAFfYqAio5PQPhFC6cFO5hSTilTihoTw1uT3Nys
nHzZr45Ph7sXSX79+f7+/73XI89f4bzhjnPGHeecO87bUw9cuHHe0ePCjXOg
x4Ub5z09Ltw4H+hx4ca5oMeFG+cjPS7cOJf0uHDjXNHjwo1zTY8LN84nely4
cT7T48KN84UeF26cG3pcuHG+0uPCjfONHhdunHnql3jgiQsv3HjjfGcfDzxx
4YUbb5wj+3jgiQsv3Hjj/GAfDzxx4YUbb5xb9vHAExdeuPHGuWMfDzxx4YUb
b5x79vHAExdeuPHG+ck+Hnjiwgs33jgP7OOBJy68cOON8/jfvwF8yZTU
           "]]}, 
         {RGBColor[0, 0, 1], PointSize[0.005555555555555556], 
          AbsoluteThickness[1.6], Opacity[0.2], LineBox[CompressedData["
1:eJxdzctNA0AMRVGLSkgnroElBDCB8FnRgkuZUlzKlMJngcixNBqdxdM9nD5v
zlcRUd/v5/+9vM34f40Hx92lEzceHEf2uPHguGePGw+OB/a48eB4ZI8bD466
9DVOXLjxwoM3jif6OHHhxgsP3jhO9HHiwo0XHrxxPNPHiQs3XnjwxvFCHycu
3HjhwRvHmT5OXLjxwoM3jlf6OHHhxgsP3jje6OPEhRsvPHjjeKePExduvPDg
jePjz1+XuGdp
           "]]}, 
         {RGBColor[0, 0, 1], PointSize[0.005555555555555556], 
          AbsoluteThickness[1.6], Opacity[0.2], LineBox[CompressedData["
1:eJxdzdFNVkEUhdEdKtFO5lEFRVFEEXQEUXiyhdOGb1PKKWVKQfMnJqyb3ExW
Tr7s5ze/z+6Okvz5+/97D9+LcXg/H97Ceckd5xV3nGPuOCfccV5zx3nDHeeU
O87bpx64cOO8o8eFG+eMHhdunPf0uHDjfKDHhRvnnB4XbpyP9Lhw41zQ48KN
84keF27sO3Dhtrukx4Ub5ws9Ltw4V/S4cONc0+PCjfOVHhdunG/0uHDjzKd+
hgeeuPDCjTfOd/bxwBMXXrjxxrlhHw88ceGFG2+cW/bxwBMXXrjxxvnBPh54
4sILN944d+zjgScuvHDjjfOTfTzwxIUXbrxxfrGPB5648MKNN849+3jgiQsv
3HjjPPz3I46E9pk=
           "]]}, 
         {RGBColor[0, 0, 1], PointSize[0.005555555555555556], 
          AbsoluteThickness[1.6], Opacity[0.2], LineBox[CompressedData["
1:eJxdzcdNRUEMhlGLSqATd0DOaciwogWvqWJKcSlTClFI71zpynMWn/6d+/eD
p62I+Pj6v+/PV7v5+zj/u3ubTly4cezT48KN44AeF24ch/S4cOM4oseFG8cx
PS7cOE7oceHGcUqPCzeOM3pcuLE3ceG2u6DHhRvHJT0u3Diu6HHhxnFNjws3
jht6XLhx3NLjwo1jbHobJx648MSNF4479nHigQtP3HjhuGcfJx648MSNF44H
9nHigQtP3HjheGQfJx648MSNF44n9nHigQtP3HjheGYfJx648MSNF44X9nHi
gQtP3HjheGUfJx648MSNF463f38CezLh6g==
           "]]}, 
         {RGBColor[0, 0, 1], PointSize[0.005555555555555556], 
          AbsoluteThickness[1.6], Opacity[0.2], LineBox[CompressedData["
1:eJxdzVlOVkEUhdEdR4IzqWfBDgRbtGh+gSencCbhew3lDKWGgsbEwKrk5mbl
5Mt+ef3r9PAiye8/39//v/dq5OkrnGPuOCfccV5zx3nDHectd5x3zz1w4cZ5
T48LN84pPS7cOGf0uHDjfKDHhRvnnB4XbpwLely4cT7S48KN84keF26cz/S4
cON8oceFG+crPS7cON/oceHGuaTHhRvnOz0u3Dg/6HHhxpnPfYQHnrjwwo03
zhX7eOCJCy/ceONcs48Hnrjwwo03zg37eOCJCy/ceOPcso8Hnrjwwo03zoF9
PPDEhRduvHF+so8Hnrjwwo03zh37eOCJCy/ceOPcs48Hnrjwwo03zsN/PwJD
v5gC
           "]]}, 
         {RGBColor[0, 0, 1], PointSize[0.005555555555555556], 
          AbsoluteThickness[1.6], Opacity[0.2], LineBox[CompressedData["
1:eJxdzdFNVkEUhdEdKtFO5lEFRVFEEXQEUXiyhdOGb1PKKWVKQfMnJqyb3ExW
Tr7s5ze/z+6Okvz5+/97D9+LcXg/H97Ceckd5xV3nGPuOCfccV5zx3nDHeeU
O87bpx64cOO8o8eFG+eMHhdunPf0uHDjfKDHhRvnnB4XbpyP9Lhw41zQ48KN
84keF27sO3Dhtrukx4Ub5ws9Ltw4V/S4cONc0+PCjfOVHhdunG/0uHDjzKd+
hgeeuPDCjTfOd/bxwBMXXrjxxrlhHw88ceGFG2+cW/bxwBMXXrjxxvnBPh54
4sILN944d+zjgScuvHDjjfOTfTzwxIUXbrxxfrGPB5648MKNN849+3jgiQsv
3HjjPPz3I46E9pk=
           "]]}, 
         {RGBColor[0, 0, 1], PointSize[0.005555555555555556], 
          AbsoluteThickness[1.6], Opacity[0.2], LineBox[CompressedData["
1:eJxdzctNQ1EMQEGLSkgnriF7iAkkwIoWXMotxaXcUvgskN5YsqxZWOd0/Trf
HiLi/LO/92/mKeMwz0cnbjw4LvzjxoOjjn7EiQs3XnjwxvFCHycu3HjhwRvH
lT5OXLjxwoM3jlf6OHHhxgsP3jje6OPEhRsvPHjjuNHHiQs3XnjwxnGnjxMX
brzw4I3jnT5OXLjxwoM3jg/6OHHhxgsP3jg+//0N2W1Zmg==
           "]]}, 
         {RGBColor[0, 0, 1], PointSize[0.005555555555555556], 
          AbsoluteThickness[1.6], Opacity[0.2], LineBox[CompressedData["
1:eJxdzctNQ0EMhlGLSqAT14AgvGEIhMeKJVuXMqW4lCkFSCSknCtdec7i03+2
/TrfnUTE9+//d/dfXeThcXO4jePy2IkLN44NPS7cOK7oceHGcU2PCzf2Ji7c
drf0uHDjuKPHhRvHPT0u3Dge6HHhxvFIjws3jid6XLhxjGOf4sQDF5648cLx
zD5OPHDhiRsvHFv2ceKBC0/ceOF4YR8nHrjwxI0Xjlf2ceKBC0/ceOHYsY8T
D1x44sYLxxv7OPHAhSduvHC8s48TD1x44sYLxwf7OPHAhSduvHB8/vsHLonE
7Q==
           "]]}, 
         {RGBColor[0, 0, 1], PointSize[0.005555555555555556], 
          AbsoluteThickness[1.6], Opacity[0.2], LineBox[CompressedData["
1:eJxdzcdNREEQRdESkUAmFQIM3jdmMCtSqB1pdCgVSoeCGQmJ86Wv6rO4egeP
H5vtXkR8fv8/9/erw9w9Lne3cRz9d+LCjWNDjws3jmN6XLhxnNDjwo3jlB4X
bhxn9Lhw4zinx4UbxwU9LtzYm7hw213R48KN45oeF24cN/S4cOO4pceFG8cd
PS7cOO7pceHGMf57HyceuPDEjReOB/Zx4oELT9x44XhkHyceuPDEjReOJ/Zx
4oELT9x44XhmHyceuPDEjReOLfs48cCFJ268cLywjxMPXHjixgvHK/s48cCF
J268cLyxjxMPXHjixgvH+5+/AOkD3a0=
           "]]}, 
         {RGBColor[0, 0, 1], PointSize[0.005555555555555556], 
          AbsoluteThickness[1.6], Opacity[0.2], LineBox[CompressedData["
1:eJxdzcsJgEAMhOFgIaKdpAZv3oKwPk62sKWklJSSUnwsCP6BMPOdZlzOqXQi
0t//5HtWtJW5ZYUdDjhhWf8eYIUNrrDDAScsG/ZhhQ2usMMBJyw79mGFDa6w
wwEnLMfnCzZNNOQ=
           "]]}, 
         {RGBColor[0, 0, 1], PointSize[0.005555555555555556], 
          AbsoluteThickness[1.6], Opacity[0.2], 
          LineBox[{{189., 0.}, {190., 0.}, {191., 0.}, {192., 0.}, {193., 
           0.}, {194., 0.}, {195., 0.}, {196., 0.}, {197., 0.}, {198., 0.}, {
           199., 0.}, {200., 0.}}]}, 
         {RGBColor[0, 0, 1], PointSize[0.005555555555555556], 
          AbsoluteThickness[1.6], Opacity[0.2], LineBox[CompressedData["
1:eJxdzbtNA1AMQFErk8AmrinpUmECSaBiBY/yRvEob5TwExLHkmWf6t6fPh7P
h4h4+Nyv+z3zlD/P8ffWf9/hxIUbLzx443imjxMXbrzw4I3jRB8nLtx44cEb
xwt9nLhw44UHbxyv9HHiwo0XHrxxnOnjxIUbLzx447jQx4kLN1548MZxpY8T
F2688OCN440+Tly48cKDN473P98ADh992g==
           "]]}, 
         {RGBColor[0, 0, 1], PointSize[0.005555555555555556], 
          AbsoluteThickness[1.6], Opacity[0.2], LineBox[CompressedData["
1:eJxdzctNQ1EMQEGLSkgnriF7iAkkwIoWXMotxaXcUvgskN5YsqxZWOd0/Trf
HiLi/LO/92/mKeMwz0cnbjw4LvzjxoOjjn7EiQs3XnjwxvFCHycu3HjhwRvH
lT5OXLjxwoM3jlf6OHHhxgsP3jje6OPEhRsvPHjjuNHHiQs3XnjwxnGnjxMX
brzw4I3jnT5OXLjxwoM3jg/6OHHhxgsP3jg+//0N2W1Zmg==
           "]]}, 
         {RGBColor[0, 0, 1], PointSize[0.005555555555555556], 
          AbsoluteThickness[1.6], Opacity[0.2], LineBox[CompressedData["
1:eJxdzclNREEMRVGLSCATx8A8NFA0NMOKPSuHUqE4lAqFUUh9vvTlOourd7R9
P94dRMTH1/99f74+yd/H1d893Xfiwo3jjB4Xbhzn9Lhw47igx4UbxyU9LtzY
m7hw213T48KN44YeF24cG3pcuHHc0uPCjeOOHhduHPf0uHDjGPs+xIkHLjxx
44XjgX2ceODCEzdeOLbs48QDF5648cLxyD5OPHDhiRsvHE/s48QDF5648cKx
Yx8nHrjwxI0Xjmf2ceKBC0/ceOF4YR8nHrjwxI0Xjlf2ceKBC0/ceOF4+/cn
wcPJdg==
           "]]}, 
         {RGBColor[0, 0, 1], PointSize[0.005555555555555556], 
          AbsoluteThickness[1.6], Opacity[0.2], LineBox[CompressedData["
1:eJxdzdlNHjAQhdGrVAKduAaWJOzOn7A9UQHSlOJSphSXAggJhTOSZZ2HT/f4
8HJy/yPJ6/v7+D/vdOT/G7hw45zR48KNc06PCzfOT3pcuHF+0ePCjfObHhdu
nAt6XLhxLulx4ca5oseFG+eaHhdunBt6XLhxbulx4ca5o8eFG2d+9xEeeOLC
CzfeOH/YxwNPXHjhxhvnwD4eeOLCCzfeOH/ZxwNPXHjhxhvnH/t44IkLL9x4
49yzjweeuPDCjTfOA/t44IkLL9x44zyyjweeuPDCjTfOE/t44IkLL9x44zx/
+Q0ckYMI
           "]]}, 
         {RGBColor[0, 0, 1], PointSize[0.005555555555555556], 
          AbsoluteThickness[1.6], Opacity[0.2], LineBox[CompressedData["
1:eJxdzd1NlkEUhdEdK5FO5hYBRUDA/xEF9YoWThfcTimnlClFzZeYsN7kzWTl
5Mk+unu8uH+R5Onv/+89fMfj8L4/vIXzijvOCXecU+44Z9xxXnPHecMd5/y5
By7cOG/pceHGuaDHhRvnkh4Xbpwrely4cd7R48KNc02PCzfODT0u3Di39Lhw
Y9+BC7fdB3pcuHE+0uPCjfOJHhdunM/0uHDjfKHHhRvnKz0u3DjzuV/igScu
vHDjjfONfTzwxIUXbrxx7tjHA09ceOHGG+c7+3jgiQsv3Hjj/GAfDzxx4YUb
b5x79vHAExdeuPHGeWAfDzxx4YUbb5yf7OOBJy68cOON84t9PPDEhRduvHF+
//cfBrrz1Q==
           "]]}, 
         {RGBColor[0, 0, 1], PointSize[0.005555555555555556], 
          AbsoluteThickness[1.6], Opacity[0.2], LineBox[CompressedData["
1:eJxdzctNHTAURdGjVAKduAbEJ4EA5iUvwIhhprcUl3JLcSl8BgjWlSxrDbbO
6eHl7Pgjyf+39/5/XJ2PfL3GufjugQs3ziU9Ltw4V/S4cOP8pMeFG+cXPS7c
ONf0uHDj3NDjwo3zmx4Xbpxbely4ce7oceHGuafHhRtnfvcJHnjiwgs33jgP
7OOBJy68cOONc2AfDzxx4YUbb5w/7OOBJy68cOON85d9PPDEhRduvHGO7OOB
Jy68cOON8499PPDEhRduvHEe2ccDT1x44cYb54l9PPDEhRduvHGeP/0KbFJ9
zg==
           "]]}, 
         {RGBColor[0, 0, 1], PointSize[0.005555555555555556], 
          AbsoluteThickness[1.6], Opacity[0.2], LineBox[CompressedData["
1:eJxdzclJBEAQhtHCSDSTSsFxd1za0XE5mUJdzKNDqVA6FJUBwdfQFO/w8Z/s
Pjf7o4j4+vm/9/BO83BvDjdx4caxoceFG8cZPS7cOM7pceHGcUGPCzeOS3pc
uHFc0ePCjeOaHhdu7E1cuO1u6XHhxrGlx4Ubxx09Ltw47ulx4cbxQI8LN45H
ely4cYz/PsaJBy48ceOF44l9nHjgwhM3Xjh27OPEAxeeuPHC8cw+Tjxw4Ykb
Lxwv7OPEAxeeuPHCsWcfJx648MSNF45X9nHigQtP3HjheGMfJx648MSNF453
9nHigQtP3Hjh+PjzN61d2hk=
           "]]}, 
         {RGBColor[0, 0, 1], PointSize[0.005555555555555556], 
          AbsoluteThickness[1.6], Opacity[0.2], LineBox[CompressedData["
1:eJxdzdtNkEEUhdEdKpFO5gEveBcFLyiOKKhPtnBKGTs5pUwpYkiMrEn+/FnZ
+XIOL3+dXB0k+X3z/f3fvqOR/1/h3GfHecCO85Ad5xE7zjE7zmN2nCfsOE/Z
cZ6x4zxnx3nBjvPyrgcu3Div6HHhxjmhx4Ub5zU9Ltw4b+hx4cY5pceFG+eM
HhdunLf0uHDjvKPHhRvnPT0u3Dgf6HHhxjmnx4Ub5yM9Ltw4n+hx4ca5oMeF
G+czPS7cOPOu7+GBJy68cOON84X7eOCJCy/ceONcch8PPHHhhRtvnK/cxwNP
XHjhxhvnG/fxwBMXXrjxxrniPh544sILN94419zHA09ceOHGG+c79/HAExde
uPHG+cF9PPDEhRduvHF+/vMfjl+hXA==
           "]]}, 
         {RGBColor[0, 0, 1], PointSize[0.005555555555555556], 
          AbsoluteThickness[1.6], Opacity[0.2], LineBox[CompressedData["
1:eJxdzdFNVkEUhdEdKtFO5lEFRVFEEXQEUXiyhdOGb1PKKWVKQfMnJqyb3ExW
Tr7s5ze/z+6Okvz5+/97D9+LcXg/H97Ceckd5xV3nGPuOCfccV5zx3nDHeeU
O87bpx64cOO8o8eFG+eMHhdunPf0uHDjfKDHhRvnnB4XbpyP9Lhw41zQ48KN
84keF27sO3Dhtrukx4Ub5ws9Ltw4V/S4cONc0+PCjfOVHhdunG/0uHDjzKd+
hgeeuPDCjTfOd/bxwBMXXrjxxrlhHw88ceGFG2+cW/bxwBMXXrjxxvnBPh54
4sILN944d+zjgScuvHDjjfOTfTzwxIUXbrxxfrGPB5648MKNN849+3jgiQsv
3HjjPPz3I46E9pk=
           "]]}, 
         {RGBColor[0, 0, 1], PointSize[0.005555555555555556], 
          AbsoluteThickness[1.6], Opacity[0.2], LineBox[CompressedData["
1:eJxdze1NFjAYheETJ4FNOoHIl6igVBCBX6zwLOAOHeUZpaMAMTG+V5OmudLc
Ocd3L2cPH5L8ebvv79/zceT/Uzgn/ON8OvTAhRvnlB4Xbpwzely4cc7pceHG
uaDHhRvnkh4XbpzP9Lhw41zR48KN84UeF26cr/S4cON8o8eFG+eaHhdunBt6
XLhxvtPjwo3zgx4Xbpxbely4ceahj/DAExdeuPHG+ck+Hnjiwgs33jh37OOB
Jy68cOONc88+Hnjiwgs33ji/2McDT1x44cYb54F9PPDEhRduvHF+s48Hnrjw
wo03ziP7eOCJCy/ceOM8sY8Hnrjwwo03zvM/vwI60pGe
           "]]}, 
         {RGBColor[0, 0, 1], PointSize[0.005555555555555556], 
          AbsoluteThickness[1.6], Opacity[0.2], LineBox[CompressedData["
1:eJxdzcsJgEAMRdFgJU4nqcGduyCMn5UtpJSUklJSisqAixsIj7O6bbuXPolI
e//bcV3HrmNnWGGDHQ444YJlRx9W2GCHA064YDnQhxU22OGAEy5YTvRhhQ12
OOCEC5br9wObOTkB
           "]]}, 
         {RGBColor[0, 0, 1], PointSize[0.005555555555555556], 
          AbsoluteThickness[1.6], Opacity[0.2], LineBox[CompressedData["
1:eJxdzctNhDEMhVGLSqAT18CGN4SBecCGFlxKSnEpKWUGFkj/sRRFZ3H13ex+
bvdXEfF9eb//3/Vdxubut05cuHE8sMeFG8cje1y4cTyxx4UbxzN7XLhxvLDH
hRvHK3tcuHG8sceFG8fY+honHrjwxI0Xjnf6OPHAhSduvHDs6OPEAxeeuPHC
8UEfJx648MSNF45P+jjxwIUnbrxw7OnjxAMXnrjxwnGgjxMPXHjixgvHkT5O
PHDhiRsvHCf6OPHAhSduvHB8/fsMjptxKA==
           "]]}, 
         {RGBColor[0, 0, 1], PointSize[0.005555555555555556], 
          AbsoluteThickness[1.6], Opacity[0.2], LineBox[CompressedData["
1:eJxdzcsJQkEMQNFgJdqBJaQGd+4G9flZ2UJKmVKmlCnFzwPBEwjJWd3d6XlY
NhGxf+/nfmd7zvU5rjdxw4U7HnjiuPx7ixM3XLjjgSeOhT5O3HDhjgeeOK70
ceKGC3c88MRxo48TN1y444Enjjt9nLjhwh0PPHE8fn4Boh9SnA==
           "]]}, 
         {RGBColor[0, 0, 1], PointSize[0.005555555555555556], 
          AbsoluteThickness[1.6], Opacity[0.2], LineBox[CompressedData["
1:eJxdzclNBDAMhlGLSqAT18CNbTADw3KiBZeSUlxKSmEVEi9SlLzDr+/i+H55
OouIw+f9er/PXOfP5+r3vfnvxI0Hxy173Hhw3LHHjQfHgT1uPDju2ePGg6P+
+xwnLtx44cEbxwN9nLhw44UHbxxH+jhx4cYLD944HunjxIUbLzx443iijxMX
brzw4I3jRB8nLtx44cEbxzN9nLhw44UHbxwv9HHiwo0XHrxxvNLHiQs3Xnjw
xvH25w9WtJ2h
           "]]}, 
         {RGBColor[0, 0, 1], PointSize[0.005555555555555556], 
          AbsoluteThickness[1.6], Opacity[0.2], LineBox[CompressedData["
1:eJxdzVlqVkEUhdGNI9GZ1ENsY2xil6iJZTQ2T07hDKWcyRlKDSWRH4SsC5di
sfk4D67+nF7fS/L39v/3Hr6jcXjPD2/hPGTHecSO85gd5wk7zlN2nGfsOMfs
OM/ZcU7YcV6w47xkx3l11wMXbpzX9Lhw45zS48KN84YeF26ct/S4cOO8o8eF
G+c9PS7cOB/oceHGOaPHhRv7Dly47T7S48KN84keF26cz/S4cONc0OPCjXNJ
jws3zhd6XLhx5l3fxwNPXHjhxhvnK/fxwBMXXrjxxrniPh544sILN94437iP
B5648MKNN8537uOBJy68cOONc819PPDEhRduvHF+cB8PPHHhhRtvnJ/cxwNP
XHjhxhvnF/fxwBMXXrjxxvn93zdfzwGk
           "]]}, 
         {RGBColor[0, 0, 1], PointSize[0.005555555555555556], 
          AbsoluteThickness[1.6], Opacity[0.2], LineBox[CompressedData["
1:eJxdzdtpkEEUhdFNKtFO5kljvCUx0XifXNWntHAaEaaUU8qUoiKIWQM/P4vN
x3l8dX96e5Dk5+/vz//vezLy/yucp+w4h+w4z9hxjthxnrPjvGDHecmO84od
5zU7zvFDD1y4cU7oceHGOaXHhRvnDT0u3Dhn9Lhw45zT48KN85YeF26cd/S4
cONc0OPCjfOeHhdunA/0uHDjfKTHhRvnEz0u3Dif6XHhxvlCjws3zld6XLhx
5kM/wgNPXHjhxhvnkvt44IkLL9x441xxHw88ceGFG2+ca+7jgScuvHDjjXPD
fTzwxIUXbrxxbrmPB5648MKNN84d9/HAExdeuPHG+cZ9PPDEhRduvHG+cx8P
PHHhhRtvnB///AtQip5G
           "]]}, 
         {RGBColor[0, 0, 1], PointSize[0.005555555555555556], 
          AbsoluteThickness[1.6], Opacity[0.2], LineBox[CompressedData["
1:eJxdzVtOlEEUhdEdRiIzqUcVEUUFBS8lipcnpnCGwWMN5QylhqKoMenVSaf+
lZMv+/jm7vz2KMn97//D++dXj8ffj3f/3ieHLpyn3HFOuOM8445zyh3nOXec
M+44Lw49cOHGeUmPCzfOOT0u3Div6HHhxnlNjws3zht6XLhxLuhx4ca5pMeF
G+ctPS7c2Hfgwm13RY8LN841PS7cOO/pceHG+UCPCzfOR3pcuHE+0ePCjTMP
/QgPPHHhhRtvnM/s44EnLrxw441zwz4eeOLCCzfeOF/YxwNPXHjhxhvnK/t4
4IkLL9x449yyjweeuPDCjTfON/bxwBMXXrjxxvnOPh544sILN944P9jHA09c
eOHGG+fnf/8CoGX1dw==
           "]]}, 
         {RGBColor[0, 0, 1], PointSize[0.005555555555555556], 
          AbsoluteThickness[1.6], Opacity[0.2], LineBox[CompressedData["
1:eJxdzdlNQzEQhtERlUAnfmcP+24CCfBEC1MDFbiUKcWlsAop50pX9pH16d9Z
vi9WWxHx8fV/nz9f7rbfy9XfubfpxLHPO44D3nEc8o7jaNMNJy4cx/Q4ceFY
0OPEheOEHicuHKf0OHHhOKPHiQvHOT1OXDgu6HHiwnFJjxMX9mw4cdld0+PE
heOGHicuHLf0OHHhuKPHiQvHPT1OXDge6HHiwtE3vY0b7jjxwIUnjkf2ccMd
Jx648MSxZB833HHigQtPHE/s44Y7Tjxw4YnjmX3ccMeJBy48cazYxw13nHjg
whPHmn3ccMeJBy48cbywjxvuOPHAhSeOV/Zxwx0nHrjwxPH2708tHe0i
           "]]}, 
         {RGBColor[0, 0, 1], PointSize[0.005555555555555556], 
          AbsoluteThickness[1.6], Opacity[0.2], LineBox[CompressedData["
1:eJxdzblNBVAMRUGLSqATZ+RUYD58logWXikuxaW4FJYAwVzJsiY6d5ePh+tN
RNx/3ff/WVbG3xU+uPHgxfH437c4ceGDGw9eHBf6OHHhgxsPXhxP9HHiwgc3
Hrw4nunjxIUPbjx4cVzp48SFD248eHG80MeJCx/cePDieKWPExc+uPHgxfFG
HycufHDjwYvj/def8DBO3g==
           "]]}, 
         {RGBColor[0, 0, 1], PointSize[0.005555555555555556], 
          AbsoluteThickness[1.6], Opacity[0.2], LineBox[CompressedData["
1:eJxdzclNA0AMQFGLSqAT18ANEcAEwnKiBZcypbiUKYUlElLeSCP7Hax/c/y6
PV1FxOHn/86/l/d5Xu7Os/HgOFw6cePB8cA9bjw4HrnHjQfHE/e48eCoS1/j
xIUbLzx443imjxMXbrzw4I3jSB8nLtx44cEbxwt9nLhw44UHbxyv9HHiwo0X
HrxxnOjjxIUbLzx443ijjxMXbrzw4I3jnT5OXLjxwoM3jg/6OHHhxgsP3jg+
//0Ns2GaeA==
           "]]}, 
         {RGBColor[0, 0, 1], PointSize[0.005555555555555556], 
          AbsoluteThickness[1.6], Opacity[0.2], LineBox[CompressedData["
1:eJxdzUsNAkEQRdEKSkAAHkoDCjoMw2eFhZLSUlpKSxlgQeC8pFI5q3s4P0/r
LiKOr3v/z2rJ+F3HA08cl3/vceKGC3c88MSx0seJGy7c8cATx5U+Ttxw4Y4H
njhu9HHihgt3PPDEcaePEzdcuOOBJ47H1xswrzNA
           "]]}, 
         {RGBColor[0, 0, 1], PointSize[0.005555555555555556], 
          AbsoluteThickness[1.6], Opacity[0.2], LineBox[CompressedData["
1:eJxdzclNBTAQRMEWkUAmjoED+2I++4kUJhSHMqE4FJYDghrJsurQeieHj9Pn
oyQfX+/7/7k6G/l7jXP+3wMXbpwL9rhw41yyx4Ub54o9Ltw41+xx4ca5YY8L
N84te1y4ce7Y48KNc88eF26c+d/HeOCJCy/ceOM80McDT1x44cYb50AfDzxx
4YUbb5xH+njgiQsv3HjjPNHHA09ceOHGG+eZPh544sILN944L/TxwBMXXrjx
xnmljweeuPDCjTfOG3088MSFF268cd5//Qnvq3Ye
           "]]}, 
         {RGBColor[0, 0, 1], PointSize[0.005555555555555556], 
          AbsoluteThickness[1.6], Opacity[0.2], LineBox[CompressedData["
1:eJxdzctNA0AMRVGLSkgnroElBHAC4bOiBZcypbiUKQUQEoJjaTQ6i6d7OH/c
XK4i4vT1vv+fu834e4kbD4479rjx4Diyx40Hxz173HhwPLDHjQfHI3vceHDU
f1/jxIUbLzx44zjRx4kLN1548MZxpo8TF2688OCN44k+Tly48cKDN45n+jhx
4cYLD944LvRx4sKNFx68cbzQx4kLN1548MbxSh8nLtx44cEbxxt9nLhw44UH
bxzvv/4EYLBoBA==
           "]]}, 
         {RGBColor[0, 0, 1], PointSize[0.005555555555555556], 
          AbsoluteThickness[1.6], Opacity[0.2], LineBox[CompressedData["
1:eJxdzdlJREEQhtHCSDSTfncf970dHZcnU6gcTKBDqVA6FJULwpwLl+ZQfPx7
66/VZicivn//v3f59tvy3ixv4jjgjuOQO44j7jiOueM42XbDiQvHKT1OXDhW
9Dhx4Tijx4kLxzk9Tlw4Luhx4sJxSY8TF44repy4cFzT48SFfRtOXHa39Dhx
4bijx4kLxz09Tlw4Huhx4sLxSI8TF44nepy4cPRt7+KGO048cOGJ45l93HDH
iQcuPHGs2ccNd5x44MITxwv7uOGOEw9ceOJ4ZR833HHigQtPHBv2ccMdJx64
8MTxxj5uuOPEAxeeON7Zxw13nHjgwhPHB/u44Y4TD1x44vj89w/Ji+5H
           "]]}, 
         {RGBColor[0, 0, 1], PointSize[0.005555555555555556], 
          AbsoluteThickness[1.6], Opacity[0.2], LineBox[CompressedData["
1:eJxdzbtNA1AMQFGLSWATz0BDQ8CEhEDFCh7ljeJR3ih8CkSOJcs6hXXvjp/3
55uIePjen/s7/ZjxfwbH4dqJGw+OJ/5x48HxzD9uPDjq2rc4ceHGCw/eOF7o
48SFGy88eOM40seJCzdeePDG8UofJy7ceOHBG8eJPk5cuPHCgzeOM32cuHDj
hQdvHG/0ceLCjRcevHFc6OPEhRsvPHjjeKePExduvPDgjePjz19gT16u
           "]]}, 
         {RGBColor[0, 0, 1], PointSize[0.005555555555555556], 
          AbsoluteThickness[1.6], Opacity[0.2], LineBox[CompressedData["
1:eJxdzdlNHjAQhdGrVAKduAaWJOzOn7A9UQHSlOJSphSXAggJhTOSZZ2HT/f4
8HJy/yPJ6/v7+D/vdOT/G7hw45zR48KNc06PCzfOT3pcuHF+0ePCjfObHhdu
nAt6XLhxLulx4ca5oseFG+eaHhdunBt6XLhxbulx4ca5o8eFG2d+9xEeeOLC
CzfeOH/YxwNPXHjhxhvnwD4eeOLCCzfeOH/ZxwNPXHjhxhvnH/t44IkLL9x4
49yzjweeuPDCjTfOA/t44IkLL9x44zyyjweeuPDCjTfOE/t44IkLL9x44zx/
+Q0ckYMI
           "]]}, 
         {RGBColor[0, 0, 1], PointSize[0.005555555555555556], 
          AbsoluteThickness[1.6], Opacity[0.2], LineBox[CompressedData["
1:eJxdzbtNA1AMQFGLSWATz0BDQ8CEhEDFCh7ljeJR3ih8CkSOJcs6hXXvjp/3
55uIePjen/s7/ZjxfwbH4dqJGw+OJ/5x48HxzD9uPDjq2rc4ceHGCw/eOF7o
48SFGy88eOM40seJCzdeePDG8UofJy7ceOHBG8eJPk5cuPHCgzeOM32cuHDj
hQdvHG/0ceLCjRcevHFc6OPEhRsvPHjjeKePExduvPDgjePjz19gT16u
           "]]}, 
         {RGBColor[0, 0, 1], PointSize[0.005555555555555556], 
          AbsoluteThickness[1.6], Opacity[0.2], LineBox[CompressedData["
1:eJxdzcttAkAMQEErlUAnVkrgxs2B8DvRwpaypWwpLgVIokiMJcue09se7rvT
R0R8Pvd1f6Yrf5/93/169wYnLjzwxAs3jgN9nLjwwBMv3DiO9HHiwgNPvHDj
+KaPExceeOKFG8eJPk5ceOCJF24cZ/o4ceGBJ164cVzo48SFB5544cZxpY8T
Fx544oUbx+3fD5KUcKs=
           "]]}, 
         {RGBColor[0, 0, 1], PointSize[0.005555555555555556], 
          AbsoluteThickness[1.6], Opacity[0.2], LineBox[CompressedData["
1:eJxdzdlJhEEQhdHCSJxMKgZBx3VsR8flSTCCCqVDqVA6FJcH4T8FTXMePu7u
+HlxOouIr5/3+/9dX2Zs7mrrxIUbx54eF24c1/S4cOO4oceFG8ctPS7cOO7o
ceHGcU+PCzeOB3pcuHEc6HHhxvFIjws3jrH1OU48cOGJGy8cT+zjxAMXnrjx
wnFkHyceuPDEjReOZ/Zx4oELT9x44XhhHyceuPDEjReOE/s48cCFJ268cLyy
jxMPXHjixgvHG/s48cCFJ268cLyzjxMPXHjixgvHx7+/AdZ5eOI=
           "]]}, 
         {RGBColor[0, 0, 1], PointSize[0.005555555555555556], 
          AbsoluteThickness[1.6], Opacity[0.2], LineBox[CompressedData["
1:eJxdzUsNQkEMhtEGJeCDRTWgYLhweaywMFIqZaSMFB4LAudPmuasvt3yOKyb
iNi/7v0/q2PG7waeOJZ/b3HihjsuPPDEcaKPEzfcceGBJ44zfZy44Y4LDzxx
rPRx4oY7LjzwxHGhjxM33HHhgSeOK32cuOGOCw88cdzo48QNd1x44Inj/vUT
FuZDTg==
           "]]}, 
         {RGBColor[0, 0, 1], PointSize[0.005555555555555556], 
          AbsoluteThickness[1.6], Opacity[0.2], LineBox[CompressedData["
1:eJxdzclNQ0EQRdGSI4FMKgYWDGZqDGZYOYUKpUOpUDoUGywh+Xzpq/osrt71
7nCz30TE4fT/3r+vbvP8eDjfxnF36cSFG8c9PS7c2Ju4cNtt6XHhxvFIjws3
jid6XLhxPNPjwo3jhR4Xbhyv9Lhw4xiXvsKJBy48ceOF4419nHjgwhM3Xjh2
7OPEAxeeuPHC8c4+Tjxw4YkbLxwf7OPEAxeeuPHCsWcfJx648MSNF45P9nHi
gQtP3Hjh+GIfJx648MSNF45v9nHigQtP3Hjh+Pn3EXEUuHU=
           "]]}, 
         {RGBColor[0, 0, 1], PointSize[0.005555555555555556], 
          AbsoluteThickness[1.6], Opacity[0.2], LineBox[CompressedData["
1:eJxdzbkNQkEMQEGLSqAOEtdARrZ87ogWtpQtZUtxKVwSEmPJsid6m+WxO68i
Yvva9/3MPOT32X9v4Vj+vcaJG+544IkLx5E+TtxwxwNPXDhO9HHihjseeOLC
caaPEzfc8cATF44LfZy44Y4HnrhwXOnjxA13PPDEheNGHyduuOOBJy4c95+f
bJ9lTw==
           "]]}, 
         {RGBColor[0, 0, 1], PointSize[0.005555555555555556], 
          AbsoluteThickness[1.6], Opacity[0.2], LineBox[CompressedData["
1:eJxdzdltlEEQhdErIjGZ9AtmNWCzm8WNwQaeSKEiQR1KhdKhmMVCmjPSqP+j
q0919/Ln2dWdJL9+//+8f391b/z7eHf7Hh+6cO6z4zxgx3nIjvOIHecxO84T
dpwTdpyn7DjP2HGeH3rgwo1zSo8LN84ZPS7cOC/oceHGeUmPCzfOK3pcuHFe
0+PCjfOGHhdunLf0uHBj34ELt905PS7cOO/pceHG+UCPCzfOR3pcuHE+0ePC
jXNBjws3zjz0ER544sILN944n7mPB5648MKNN84l9/HAExdeuPHG+cJ9PPDE
hRduvHG+ch8PPHHhhRtvnCvu44EnLrxw441zzX088MSFF268cb5xHw88ceGF
G2+c79zHA09ceOHGG+fHf98Ah3b9ug==
           "]]}, 
         {RGBColor[0, 0, 1], PointSize[0.005555555555555556], 
          AbsoluteThickness[1.6], Opacity[0.2], LineBox[CompressedData["
1:eJxdzcFJhEEMhuFgJdpJWtCblzWu7rqebCGlTCkpZUpR+UHwGRg+nkN4H85f
T5e7iHj8+b97vFMe+3xs4saD44V73Hhw1H/f48SFGy88eON4pY8TF2688OCN
40wfJy7ceOHBG8cbfZy4cOOFB28c7/Rx4sKNFx68cVzo48SFGy88eOO40seJ
CzdeePDG8UEfJy7ceOHBG8eNPk5cuPHCgzeOzz9/AxkyiKU=
           "]]}, 
         {RGBColor[0, 0, 1], PointSize[0.005555555555555556], 
          AbsoluteThickness[1.6], Opacity[0.2], LineBox[CompressedData["
1:eJxdzUtNBVAMRdEGJeCkAxSgoDx4fEZYuFIqpVIqhc+AwDpJ06zRvrt8PFxv
IuL+677/z7oy/m7w4nj871ucuPDBjQcvjgt9nLjwwY0HL44n+jhx4YMbD14c
z/Rx4sIHNx68OK70ceLCBzcevDhe6OPEhQ9uPHhxvNLHiQsf3Hjw4nijjxMX
Prjx4MXx/utPekVL2w==
           "]]}, 
         {RGBColor[0, 0, 1], PointSize[0.005555555555555556], 
          AbsoluteThickness[1.6], Opacity[0.2], LineBox[CompressedData["
1:eJxdzclNA0AMQFGLSqAT18ANhcUEwnKiBZcypbiUKYUlElLeSCP7Hax/c/y6
PV1FxOHn/86/14c8L3fnOTjuL5248eB44B43HhyP3OPGg+OJe9x4cNSlr3Hi
wo0XHrxxPNPHiQs3XnjwxnGkjxMXbrzw4I3jhT5OXLjxwoM3jlf6OHHhxgsP
3jhO9HHiwo0XHrxxvNHHiQs3XnjwxvFOHycu3HjhwRvHB32cuHDjhQdvHJ//
/gY/UZkD
           "]]}, 
         {RGBColor[0, 0, 1], PointSize[0.005555555555555556], 
          AbsoluteThickness[1.6], Opacity[0.2], LineBox[CompressedData["
1:eJxdzcsJgEAMhOFgIaKdpAZv3oKwPk62sKWklJSSUnwsCP6BMPOdZlzOqXQi
0t//5HtWtJW5ZYUdDjhhWf8eYIUNrrDDAScsG/ZhhQ2usMMBJyw79mGFDa6w
wwEnLMfnCzZNNOQ=
           "]]}, 
         {RGBColor[0, 0, 1], PointSize[0.005555555555555556], 
          AbsoluteThickness[1.6], Opacity[0.2], LineBox[CompressedData["
1:eJxdzcsJQkEMQNFgJVqAPaQGd+4G9flZ2UJKmVKmlCnFzwPBEwjJWd3d6XlY
NhGxf+/nfqfOuT7H9XY88MRx+fcWJ264cMcDTxwLfZy44cIdDzxxXOnjxA0X
7njgieNGHyduuHDHA08cd/o4ccOFOx544nj8/AJYRE4l
           "]]}, 
         {RGBColor[0, 0, 1], PointSize[0.005555555555555556], 
          AbsoluteThickness[1.6], Opacity[0.2], LineBox[CompressedData["
1:eJxdzVlqVkEUhdGNI9GJaBl7TWxiG9syMTZPTuEMpd6dxBlKDUVFEP5VcLks
Pjbn2vnP08srSX79+f7+/73rIwfvBh6HLpybdJwjOs4tOs5tOs4dOs5dOs49
Os59Os4DOs5DOs4jOs4xHeeEjvOYjvOEjvP00AMXbpxn7HHhxjlljws3znP2
uHDjvGCPCzfOS/a4cOO8Yo8LN85r9rhw47xhjws3zhl7XLhx3rLHhRvnHXtc
uHHes8eFG+cDe1y4cT6yx4Ub5xN7XLhx5qGv4oEnLrxw443zmft44IkLL9x4
45xzHw88ceGFG2+cC+7jgScuvHDjjfOF+3jgiQsv3HjjXHIfDzxx4YUbb5yv
3McDT1x44cYb5xv38cATF1648cb5zn088MSFF268cX78929Hfqhv
           "]]}, 
         {RGBColor[0, 0, 1], PointSize[0.005555555555555556], 
          AbsoluteThickness[1.6], Opacity[0.2], LineBox[CompressedData["
1:eJxdzcttFEAQRdEnRwKZdAgwxoB/0AyMPytSqJXj6FAqlA4Fm4WlOSW1Wmdx
9T4e/x5OF0leXt/b///608jZfT73wIUb50CPCzfOJT0u3Dhf6HHhxrmix4Ub
5ys9Ltw43+hx4cb5To8LN841PS7cODf0uHDj3NLjwo1zR48LN849PS7cOD/o
ceHG+UmPCzfOPPcHPPDEhRduvHF+sY8Hnrjwwo03zpF9PPDEhRduvHF+s48H
nrjwwo03zh/28cATF1648cY5sY8Hnrjwwo03zgP7eOCJCy/ceOM8so8Hnrjw
wo03zhP7eOCJCy/ceOM8v/sfW6iL7Q==
           "]]}, 
         {RGBColor[0, 0, 1], PointSize[0.005555555555555556], 
          AbsoluteThickness[1.6], Opacity[0.2], LineBox[CompressedData["
1:eJxdzUtNBVAMRdEGJeCkEwygoDx4fEZYqJRKuVIqhc+AwDpJ06zRvrt8PFxv
IuL+677/z7oy/m7wwYvj8b9vceLCjQcfvDgu9HHiwo0HH7w4nujjxIUbDz54
cTzTx4kLNx588OK40seJCzcefPDieKGPExduPPjgxfFKHycu3HjwwYvjjT5O
XLjx4IMXx/uvPwFxiEz8
           "]]}, 
         {RGBColor[0, 0, 1], PointSize[0.005555555555555556], 
          AbsoluteThickness[1.6], Opacity[0.2], LineBox[CompressedData["
1:eJxdzUsNQkEMhtEGJWCEVAMKyoXLY4WFkTJSRspI4bEgcP6kac7q2y2Pw7qJ
iP3r3v+zOmb8ruGOB544ln9vceLCDXc88MRxoo8TF26444EnjjN9nLhwwx0P
PHGs9HHiwg13PPDEcaGPExduuOOBJ44rfZy4cMMdDzxx3OjjxIUb7njgieP+
9ROBskVy
           "]]}, 
         {RGBColor[0, 0, 1], PointSize[0.005555555555555556], 
          AbsoluteThickness[1.6], Opacity[0.2], LineBox[CompressedData["
1:eJxdzcdNRUEMhlGLSqATd0DOaciwogWvqWJKcSlTClFI71zpynMWn/6d+/eD
p62I+Pj6v+/PV7v5+zj/u3ubTly4cezT48KN44AeF24ch/S4cOM4oseFG8cx
PS7cOE7oceHGcUqPCzeOM3pcuLE3ceG2u6DHhRvHJT0u3Diu6HHhxnFNjws3
jht6XLhx3NLjwo1jbHobJx648MSNF4479nHigQtP3HjhuGcfJx648MSNF44H
9nHigQtP3HjheGQfJx648MSNF44n9nHigQtP3HjheGYfJx648MSNF44X9nHi
gQtP3HjheGUfJx648MSNF463f38CezLh6g==
           "]]}, 
         {RGBColor[0, 0, 1], PointSize[0.005555555555555556], 
          AbsoluteThickness[1.6], Opacity[0.2], LineBox[CompressedData["
1:eJxdzclNHjAUhdErKoFO3EKYw2jGhBUtPFGJS3mluBSSLCL950mWdRaf7snz
5+nbUZKvP+/v/+/6x8jBnR564MKNc0aPCzfOOT0u3DgX9Lhw41zS48KNc0WP
CzfONT0u3Dg/6XHhxrmhx4Ub55YeF26cO3pcuHHu6XHhxnmgx4Ub55EeF26c
eehjPPDEhRduvHGe2McDT1x44cYb55l9PPDEhRduvHFe2McDT1x44cYb55V9
PPDEhRduvHHe2McDT1x44cYb5519PPDEhRduvHF+sY8Hnrjwwo03zm/28cAT
F1648cb5+O9vl3qIJg==
           "]]}, 
         {RGBColor[0, 0, 1], PointSize[0.005555555555555556], 
          AbsoluteThickness[1.6], Opacity[0.2], LineBox[CompressedData["
1:eJxdzclNQ0EQRdGSI4FMKgYWDGZwYzDDBlKoUDqUCqVDAbNA+qekVussnu7l
8fvqtIuIr993/v+urzM2d7N14sKN45Y9Ltw47tjjwo1jzx4Xbhz37HHhxvHA
HhduHI/sceHG8cQeF24cB/a4cOMYW1/gxAMXnrjxwvFMHyceuPDEjReOI32c
eODCEzdeOF7o48QDF5648cLxSh8nHrjwxI0XjhN9nHjgwhM3Xjje6OPEAxee
uPHC8U4fJx648MSNF44P+jjxwIUnbrxwfP77B0QudQc=
           
           "]]}}, {}, {}, {{}, {}}}},
      AspectRatio->NCache[GoldenRatio^(-1), 0.6180339887498948],
      Axes->{True, True},
      AxesLabel->{None, None},
      AxesOrigin->{0, 0},
      DisplayFunction->Identity,
      Frame->{{False, False}, {False, False}},
      FrameLabel->{{None, None}, {None, None}},
      FrameTicks->{{Automatic, Automatic}, {Automatic, Automatic}},
      GridLines->{None, None},
      GridLinesStyle->Directive[
        GrayLevel[0.5, 0.4]],
      ImagePadding->All,
      Method->{"CoordinatesToolOptions" -> {"DisplayFunction" -> ({
            (Part[{{Identity, Identity}, {Identity, Identity}}, 1, 2][#]& )[
             Part[#, 1]], 
            (Part[{{Identity, Identity}, {Identity, Identity}}, 2, 2][#]& )[
             Part[#, 2]]}& ), "CopiedValueFunction" -> ({
            (Part[{{Identity, Identity}, {Identity, Identity}}, 1, 2][#]& )[
             Part[#, 1]], 
            (Part[{{Identity, Identity}, {Identity, Identity}}, 2, 2][#]& )[
             Part[#, 2]]}& )}},
      PlotRange->All,
      PlotRangeClipping->True,
      PlotRangePadding->{{
         Scaled[0.02], 
         Scaled[0.02]}, {
         Scaled[0.02], 
         Scaled[0.05]}},
      Ticks->{Automatic, Automatic}], {967.5, -116.80842387373012}, 
     ImageScaled[{0.5, 0.5}], {360., 222.49223594996212}]}, {}},
  ContentSelectable->True,
  ImageSize->Full,
  PlotRangePadding->{6, 5}]], "Output",
 CellChangeTimes->{
  3.776711930577476*^9, {3.776712202665977*^9, 3.776712214785934*^9}}]
}, Open  ]],

Cell[CellGroupData[{

Cell[BoxData[
 RowBox[{"GraphicsRow", "[", 
  RowBox[{
   RowBox[{"{", 
    RowBox[{
     RowBox[{"ListLinePlot", "[", 
      RowBox[{
       RowBox[{"nSol", "[", 
        RowBox[{"1000", ",", 
         RowBox[{"{", 
          RowBox[{
           RowBox[{"pH0", "\[Rule]", "0.51"}], ",", 
           RowBox[{"pP0", "\[Rule]", "0.49"}]}], "}"}], ",", "TestPars"}], 
        "]"}], ",", 
       RowBox[{"AspectRatio", "\[Rule]", "1"}], ",", 
       RowBox[{"PlotRange", "\[Rule]", 
        RowBox[{"{", 
         RowBox[{
          RowBox[{"{", 
           RowBox[{"0.45", ",", "0.55"}], "}"}], ",", 
          RowBox[{"{", 
           RowBox[{"0.45", ",", "0.55"}], "}"}]}], "}"}]}]}], "]"}], ",", 
     RowBox[{"ListLinePlot", "[", 
      RowBox[{
       RowBox[{"nSol", "[", 
        RowBox[{"1000", ",", 
         RowBox[{"{", 
          RowBox[{
           RowBox[{"pH0", "\[Rule]", "0.51"}], ",", 
           RowBox[{"pP0", "\[Rule]", "0.49"}]}], "}"}], ",", "TestPars2"}], 
        "]"}], ",", 
       RowBox[{"AspectRatio", "\[Rule]", "1"}], ",", 
       RowBox[{"PlotRange", "\[Rule]", 
        RowBox[{"{", 
         RowBox[{
          RowBox[{"{", 
           RowBox[{"0.45", ",", "0.55"}], "}"}], ",", 
          RowBox[{"{", 
           RowBox[{"0.45", ",", "0.55"}], "}"}]}], "}"}]}]}], "]"}], ",", 
     RowBox[{"ListLinePlot", "[", 
      RowBox[{
       RowBox[{"nSol", "[", 
        RowBox[{"1000", ",", 
         RowBox[{"{", 
          RowBox[{
           RowBox[{"pH0", "\[Rule]", "0.51"}], ",", 
           RowBox[{"pP0", "\[Rule]", "0.49"}]}], "}"}], ",", "TestPars3"}], 
        "]"}], ",", 
       RowBox[{"AspectRatio", "\[Rule]", "1"}], ",", 
       RowBox[{"PlotRange", "\[Rule]", 
        RowBox[{"{", 
         RowBox[{
          RowBox[{"{", 
           RowBox[{"0.45", ",", "0.55"}], "}"}], ",", 
          RowBox[{"{", 
           RowBox[{"0.45", ",", "0.55"}], "}"}]}], "}"}]}]}], "]"}]}], "}"}], 
   ",", 
   RowBox[{"ImageSize", "\[Rule]", "Full"}]}], "]"}]], "Input",
 CellChangeTimes->{{3.77671290338303*^9, 3.776713029563448*^9}, {
  3.776713068336954*^9, 3.7767131180943213`*^9}, {3.7767131910025377`*^9, 
  3.776713195843697*^9}}],

Cell[BoxData[
 GraphicsBox[{{}, {InsetBox[
     GraphicsBox[{{}, {{}, {}, 
        {RGBColor[0.368417, 0.506779, 0.709798], PointSize[
         0.006944444444444445], AbsoluteThickness[1.6], 
         LineBox[CompressedData["
1:eJwVm3c8Vn0Yh82sBkUkoUKSJJLttkcRFaGSFLJKka0SKSErZGSkolKUrEi2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          "]]}}, {}, {}, {{}, {}}},
      AspectRatio->1,
      Axes->{True, True},
      AxesLabel->{None, None},
      AxesOrigin->{0.4505, 0.4505},
      DisplayFunction->Identity,
      Frame->{{False, False}, {False, False}},
      FrameLabel->{{None, None}, {None, None}},
      FrameTicks->{{Automatic, Automatic}, {Automatic, Automatic}},
      GridLines->{None, None},
      GridLinesStyle->Directive[
        GrayLevel[0.5, 0.4]],
      ImagePadding->All,
      Method->{"CoordinatesToolOptions" -> {"DisplayFunction" -> ({
            (Part[{{Identity, Identity}, {Identity, Identity}}, 1, 2][#]& )[
             Part[#, 1]], 
            (Part[{{Identity, Identity}, {Identity, Identity}}, 2, 2][#]& )[
             Part[#, 2]]}& ), "CopiedValueFunction" -> ({
            (Part[{{Identity, Identity}, {Identity, Identity}}, 1, 2][#]& )[
             Part[#, 1]], 
            (Part[{{Identity, Identity}, {Identity, Identity}}, 2, 2][#]& )[
             Part[#, 2]]}& )}},
      PlotRange->{{0.45, 0.55}, {0.45, 0.55}},
      PlotRangeClipping->True,
      PlotRangePadding->{{0, 0}, {0, 0}},
      Ticks->{Automatic, Automatic}], {193.5, -189.}, 
     ImageScaled[{0.5, 0.5}], {360., 360.}], InsetBox[
     GraphicsBox[{{}, {{}, {}, 
        {RGBColor[0.368417, 0.506779, 0.709798], PointSize[
         0.008333333333333333], AbsoluteThickness[1.6], 
         LineBox[CompressedData["
1:eJwV23c8Vm0YB3Ar20sikR1CoZCiciclFcoOFUkJkWSVyArZI1SUyiaJyoqW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          
          "]]}}, {}, {}, {{}, {}}},
      AspectRatio->1,
      Axes->{True, True},
      AxesLabel->{None, None},
      AxesOrigin->{0.4505, 0.4505},
      DisplayFunction->Identity,
      Frame->{{False, False}, {False, False}},
      FrameLabel->{{None, None}, {None, None}},
      FrameTicks->{{Automatic, Automatic}, {Automatic, Automatic}},
      GridLines->{None, None},
      GridLinesStyle->Directive[
        GrayLevel[0.5, 0.4]],
      ImagePadding->All,
      Method->{"CoordinatesToolOptions" -> {"DisplayFunction" -> ({
            (Part[{{Identity, Identity}, {Identity, Identity}}, 1, 2][#]& )[
             Part[#, 1]], 
            (Part[{{Identity, Identity}, {Identity, Identity}}, 2, 2][#]& )[
             Part[#, 2]]}& ), "CopiedValueFunction" -> ({
            (Part[{{Identity, Identity}, {Identity, Identity}}, 1, 2][#]& )[
             Part[#, 1]], 
            (Part[{{Identity, Identity}, {Identity, Identity}}, 2, 2][#]& )[
             Part[#, 2]]}& )}},
      PlotRange->{{0.45, 0.55}, {0.45, 0.55}},
      PlotRangeClipping->True,
      PlotRangePadding->{{0, 0}, {0, 0}},
      Ticks->{Automatic, Automatic}], {580.5, -189.}, 
     ImageScaled[{0.5, 0.5}], {360., 360.}], InsetBox[
     GraphicsBox[{{}, {{}, {}, 
        {RGBColor[0.368417, 0.506779, 0.709798], PointSize[
         0.008333333333333333], AbsoluteThickness[1.6], 
         LineBox[CompressedData["
1:eJwd2Xc8Vu8bB3AiO5FZSEJJRBKqb10SSUhWCBlNSRqSkchsSRqiNDWJihQZ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          "]]}}, {}, {}, {{}, {}}},
      AspectRatio->1,
      Axes->{True, True},
      AxesLabel->{None, None},
      AxesOrigin->{0.4505, 0.4505},
      DisplayFunction->Identity,
      Frame->{{False, False}, {False, False}},
      FrameLabel->{{None, None}, {None, None}},
      FrameTicks->{{Automatic, Automatic}, {Automatic, Automatic}},
      GridLines->{None, None},
      GridLinesStyle->Directive[
        GrayLevel[0.5, 0.4]],
      ImagePadding->All,
      Method->{"CoordinatesToolOptions" -> {"DisplayFunction" -> ({
            (Part[{{Identity, Identity}, {Identity, Identity}}, 1, 2][#]& )[
             Part[#, 1]], 
            (Part[{{Identity, Identity}, {Identity, Identity}}, 2, 2][#]& )[
             Part[#, 2]]}& ), "CopiedValueFunction" -> ({
            (Part[{{Identity, Identity}, {Identity, Identity}}, 1, 2][#]& )[
             Part[#, 1]], 
            (Part[{{Identity, Identity}, {Identity, Identity}}, 2, 2][#]& )[
             Part[#, 2]]}& )}},
      PlotRange->{{0.45, 0.55}, {0.45, 0.55}},
      PlotRangeClipping->True,
      PlotRangePadding->{{0, 0}, {0, 0}},
      Ticks->{Automatic, Automatic}], {967.5, -189.}, 
     ImageScaled[{0.5, 0.5}], {360., 360.}]}, {}},
  ContentSelectable->True,
  ImageSize->Full,
  PlotRangePadding->{6, 5}]], "Output",
 CellChangeTimes->{{3.776712921697961*^9, 3.7767129858624153`*^9}, {
   3.77671302083806*^9, 3.776713030219586*^9}, {3.7767130901280212`*^9, 
   3.776713118703018*^9}, 3.776713197455669*^9}]
}, Open  ]],

Cell[CellGroupData[{

Cell[BoxData[
 RowBox[{
  RowBox[{
   RowBox[{"Select", "[", 
    RowBox[{
     RowBox[{"Table", "[", 
      RowBox[{
       RowBox[{
        RowBox[{"simWF", "[", "TestPars2", "]"}], "[", 
        RowBox[{"[", 
         RowBox[{"deme", ",", 
          RowBox[{"DirSel", "[", 
           RowBox[{"TestPars2", ",", "deme"}], "]"}], ",", 
          RowBox[{"{", 
           RowBox[{"1", ",", "2"}], "}"}]}], "]"}], "]"}], ",", 
       RowBox[{"{", 
        RowBox[{"deme", ",", "51", ",", "60"}], "}"}]}], "]"}], ",", 
     RowBox[{
      RowBox[{"#", "\[NotEqual]", 
       RowBox[{"{", "}"}]}], "&"}]}], "]"}], "[", 
   RowBox[{"[", 
    RowBox[{";;", ",", "1"}], "]"}], "]"}], "//", "ListPlot"}]], "Input",
 CellChangeTimes->{{3.776712828852154*^9, 3.776712844886983*^9}}],

Cell[BoxData[
 GraphicsBox[{{}, {{}, 
    {RGBColor[0.368417, 0.506779, 0.709798], PointSize[0.012833333333333334`],
      AbsoluteThickness[1.6], 
     PointBox[{{65., 96.}, {48., 70.}, {63., 76.}, {97., 60.}, {99., 
      80.}}]}, {}}, {}, {}, {{}, {}}},
  AspectRatio->NCache[GoldenRatio^(-1), 0.6180339887498948],
  Axes->{True, True},
  AxesLabel->{None, None},
  AxesOrigin->{47.20312500000001, 58.20000000000001},
  DisplayFunction->Identity,
  Frame->{{False, False}, {False, False}},
  FrameLabel->{{None, None}, {None, None}},
  FrameTicks->{{Automatic, Automatic}, {Automatic, Automatic}},
  GridLines->{None, None},
  GridLinesStyle->Directive[
    GrayLevel[0.5, 0.4]],
  ImagePadding->All,
  Method->{"CoordinatesToolOptions" -> {"DisplayFunction" -> ({
        (Part[{{Identity, Identity}, {Identity, Identity}}, 1, 2][#]& )[
         Part[#, 1]], 
        (Part[{{Identity, Identity}, {Identity, Identity}}, 2, 2][#]& )[
         Part[#, 2]]}& ), "CopiedValueFunction" -> ({
        (Part[{{Identity, Identity}, {Identity, Identity}}, 1, 2][#]& )[
         Part[#, 1]], 
        (Part[{{Identity, Identity}, {Identity, Identity}}, 2, 2][#]& )[
         Part[#, 2]]}& )}},
  PlotRange->{{48., 99.}, {60., 96.}},
  PlotRangeClipping->True,
  PlotRangePadding->{{
     Scaled[0.02], 
     Scaled[0.02]}, {
     Scaled[0.05], 
     Scaled[0.05]}},
  Ticks->{Automatic, Automatic}]], "Output",
 CellChangeTimes->{{3.776712830996489*^9, 3.776712845425727*^9}}]
}, Open  ]],

Cell[CellGroupData[{

Cell[BoxData[
 RowBox[{"ListLinePlot", "[", 
  RowBox[{
   RowBox[{"Select", "[", 
    RowBox[{
     RowBox[{"Table", "[", 
      RowBox[{
       RowBox[{
        RowBox[{"simWF", "[", "TestPars2", "]"}], "[", 
        RowBox[{"[", 
         RowBox[{"deme", ",", 
          RowBox[{"DirSel", "[", 
           RowBox[{"TestPars2", ",", "deme"}], "]"}], ",", 
          RowBox[{"{", 
           RowBox[{"1", ",", "2"}], "}"}]}], "]"}], "]"}], ",", 
       RowBox[{"{", 
        RowBox[{"deme", ",", "51", ",", "60"}], "}"}]}], "]"}], ",", 
     RowBox[{
      RowBox[{"#", "\[NotEqual]", 
       RowBox[{"{", "}"}]}], "&"}]}], "]"}], ",", 
   RowBox[{"PlotStyle", "\[Rule]", 
    RowBox[{"Directive", "[", 
     RowBox[{"Red", ",", 
      RowBox[{"Opacity", "[", "0.5", "]"}]}], "]"}]}]}], "]"}]], "Input",
 CellChangeTimes->{{3.7767124720868464`*^9, 3.776712511397311*^9}, {
  3.776712678779501*^9, 3.776712684201209*^9}, {3.77671280063492*^9, 
  3.776712813615829*^9}}],

Cell[BoxData[
 GraphicsBox[{{}, {{}, {}, 
    {RGBColor[1, 0, 0], PointSize[0.011111111111111112`], AbsoluteThickness[
     1.6], Opacity[0.5], 
     LineBox[{{65., 96.}, {66., 94.}, {67., 94.}, {68., 94.}, {69., 95.}, {
      70., 96.}, {71., 97.}, {72., 98.}, {73., 99.}, {74., 99.}, {75., 98.}, {
      76., 97.}}]}, 
    {RGBColor[1, 0, 0], PointSize[0.011111111111111112`], AbsoluteThickness[
     1.6], Opacity[0.5], LineBox[CompressedData["
1:eJyFk0lOAzEQRS1OEm7iBWIMaZJAIIydRGzhCj5KH8VHyVEY8l4j14ZIUem5
BldX+R9vPxfvRymlj+//jz38zvOvKXMsnBbYC+wSP1zgdHmw9YZzOFEvXbVc
ZOLTFNvhn7b10nXIh7P9zYJ/Fs67UL9r41O4J/sd9FH0d//0xX153lrnWoMd
5xus3zXmL0J+8LsX/XnZxo178lz23tuQLzuHwDVwuiOO+WTY+RfZfOPd+wrL
u8hwOcOu2vhqvO/yHr/7g91P0U/9qt93/oA9IT9wkX3nMv2lddtfXrf9leCv
sO8sPbb95sBFNl9WR0/EmQ+P+wv+KqvT57bfLFO/BK6y+3sJ/Qcugats/6/E
OT941Kvs+zHe+b1h1R/svot+vq/qP+W8h3kPE9l5wH5vr9/3LdPvYLy61Q/v
ZXW4IQ6ewOoww+q037T5JeQPsjo1Ht3tra8ut1h4AquzLKObHlZnRT+6GGB1
UwPvvU8d7agHT3Ztvbxr8/vAJfDwx1+AJMnk
      "]]}, 
    {RGBColor[1, 0, 0], PointSize[0.011111111111111112`], AbsoluteThickness[
     1.6], Opacity[0.5], LineBox[CompressedData["
1:eJyFlEtuE0EQhkucZNggxArYIFY0D/ESAuLYCXYgDCYJYcUVes0p5ih9lDkK
D3/fSF0SwpJV/uavqr+rp9039z9Wlzci4ufv75/491PflcOPY+L7Qyxronxy
iDVxSxxHPIcLHKfUq2+IR6l+1XORrV/1/RrcTvs55HKc6p3Terhav071cHwg
L3Fbp/pNz2WT/JO+7IPzG61Pz6sx1dkn/uEbaZ3tP3Mu9c6pr7p93Bd9tj2X
xHWb6rf9fLEj6r/r11d3fX5Td/4z8nzv8PKe1Z3/rPeLj+j6w8v5h5fzkzg+
9Vxk9ylxg5f9O+e55/+8X0+Fl3MKL+/vM+z8sP+LCrsfTbZ+pA7/YUzzwJ7D
cezXW5M+qXte7Q/Psv5fyON/PSQuMvfGCHsvVJl+E7zsF+y9MtuPeyz26PQf
ZO852HtyhOtbojr36rTv+zd1+s/JL77SR3+ZfkV+gz8cz3mu/hp/dfKb+kv8
1cmPi75+kF/hf9H7jfIL8hJPKb/ZD55l8uOy9xvgYL1FZn2j+cxXkz6lfk1G
n1N+XPV+w1WvF9n5E1e4PsNf/Sn+8hP8kx7fiI/xlx/hLz/AX76Pr3wPf/k2
/onnxHFNvIW/fAf/6z5/THqV7+IvP8RfZv2zzHrj+9LvFwRbAT8=
      "]]}, 
    {RGBColor[1, 0, 0], PointSize[0.011111111111111112`], AbsoluteThickness[
     1.6], Opacity[0.5], LineBox[CompressedData["
1:eJxd0TlOA0EQheESESEBAQHBYCGEEAESECC2xuw2EBCxGBgbvBBxhT5KH6WP
Mkdhmf8hdVmyyp+rym/cvTL6uh/Pmdns5/1b/17hIbQf7toacbxta3Z9eywd
nKOsfRyv+f4JX7EvX1Kx9dl3fXsuHbDxe1Gmn+Vz6oA5HAZlP6p/yr58wtwL
7rKP7Yzv1de++sfUV+oh+/IRe/I++7L239w+joGqPs+X1dfz1/iirRU27ic4
185R+722JvVvyHPzjZu3YdmvhuXzBPVx7frR9ZP6/L+sPuffyF3qiHnOq8I6
/yBz/rV8wJ6bTzL3k50bZ3un7pEv75Ivb5Mvb5Hv+kneIV9eJ19eo35QO+TL
FfnyBvky+9HtJ3mZfNdvnG1MXSRfXiDfuXaOMnnJ/V6W58mXjTopXU3K+SAr
X14i3znJHfJlzrORuQ+blvPVtOwHeZN85+jmk0xellfJl7lPm7l8Wfcvc761
c5T1/52zcyNzP/b5n/8NyJKn8g==
      "]]}, 
    {RGBColor[1, 0, 0], PointSize[0.011111111111111112`], AbsoluteThickness[
     1.6], Opacity[0.5], LineBox[CompressedData["
1:eJxdkV0OwiAQhCc9iIk32TPUaqu01Zj47BX2aHs0f/j2AUjI8M0wBMLx+R5f
g6TDd/70P2KxupjQa1U/VzU4YId1wU8m140e5xnssMMxopnDKvgn+qXNvbTn
R+bs10qefViwr+19Ijnvv7XvNdh5r3d5dKwdzT4c2Yd9xs/9sO74sMHinxw2
OLpcD/zFPkqAPQk=
      "]]}}, {}, {}, {{}, {}}},
  AspectRatio->NCache[GoldenRatio^(-1), 0.6180339887498948],
  Axes->{True, True},
  AxesLabel->{None, None},
  AxesOrigin->{45.625, 0},
  DisplayFunction->Identity,
  Frame->{{False, False}, {False, False}},
  FrameLabel->{{None, None}, {None, None}},
  FrameTicks->{{Automatic, Automatic}, {Automatic, Automatic}},
  GridLines->{None, None},
  GridLinesStyle->Directive[
    GrayLevel[0.5, 0.4]],
  ImagePadding->All,
  Method->{"CoordinatesToolOptions" -> {"DisplayFunction" -> ({
        (Part[{{Identity, Identity}, {Identity, Identity}}, 1, 2][#]& )[
         Part[#, 1]], 
        (Part[{{Identity, Identity}, {Identity, Identity}}, 2, 2][#]& )[
         Part[#, 2]]}& ), "CopiedValueFunction" -> ({
        (Part[{{Identity, Identity}, {Identity, Identity}}, 1, 2][#]& )[
         Part[#, 1]], 
        (Part[{{Identity, Identity}, {Identity, Identity}}, 2, 2][#]& )[
         Part[#, 2]]}& )}},
  PlotRange->{{48., 200.}, {0, 99.}},
  PlotRangeClipping->True,
  PlotRangePadding->{{
     Scaled[0.02], 
     Scaled[0.02]}, {
     Scaled[0.02], 
     Scaled[0.05]}},
  Ticks->{Automatic, Automatic}]], "Output",
 CellChangeTimes->{{3.776712479696216*^9, 3.776712512340619*^9}, 
   3.776712691226878*^9, {3.776712802448751*^9, 3.776712813921218*^9}}]
}, Open  ]],

Cell[CellGroupData[{

Cell[BoxData[
 RowBox[{"ListLinePlot", "[", 
  RowBox[{
   RowBox[{"Select", "[", 
    RowBox[{
     RowBox[{"Table", "[", 
      RowBox[{
       RowBox[{
        RowBox[{"simWF", "[", "TestPars3", "]"}], "[", 
        RowBox[{"[", 
         RowBox[{"deme", ",", 
          RowBox[{"DirSel", "[", 
           RowBox[{"TestPars3", ",", "deme"}], "]"}], ",", 
          RowBox[{"{", 
           RowBox[{"1", ",", "2"}], "}"}]}], "]"}], "]"}], ",", 
       RowBox[{"{", 
        RowBox[{"deme", ",", "101", ",", "120"}], "}"}]}], "]"}], ",", 
     RowBox[{
      RowBox[{"#", "\[NotEqual]", 
       RowBox[{"{", "}"}]}], "&"}]}], "]"}], ",", 
   RowBox[{"PlotStyle", "\[Rule]", 
    RowBox[{"Directive", "[", 
     RowBox[{"Red", ",", 
      RowBox[{"Opacity", "[", "0.5", "]"}]}], "]"}]}]}], "]"}]], "Input",
 CellChangeTimes->{{3.7767124859840612`*^9, 3.776712515491329*^9}, {
  3.776712686548815*^9, 3.776712688013735*^9}}],

Cell[BoxData[
 GraphicsBox[{{}, {{}, {}, 
    {RGBColor[1, 0, 0], PointSize[0.011111111111111112`], AbsoluteThickness[
     1.6], Opacity[0.5], LineBox[CompressedData["
1:eJxTTMoPSmViYGAQA2IQDQHGDqi0CZRWg9KmUFoCSptBaRkobY7Gt4DSClDa
Es08KzTzrKG0CJS2QePbovHt0PTbo/EdUO1vgPFh7nNE5TfA+DD9Tqj2NaDx
GZyh9Ad7iDyMzwClXeDyAMk3F+I=
      "]]}, 
    {RGBColor[1, 0, 0], PointSize[0.011111111111111112`], AbsoluteThickness[
     1.6], Opacity[0.5], 
     LineBox[{{183., 35.}, {184., 26.}, {185., 31.}, {186., 30.}, {187., 
      26.}, {188., 22.}, {189., 23.}, {190., 23.}, {191., 24.}, {192., 16.}, {
      193., 16.}, {194., 16.}, {195., 17.}, {196., 19.}, {197., 22.}, {198., 
      25.}, {199., 22.}, {200., 19.}}]}, 
    {RGBColor[1, 0, 0], PointSize[0.011111111111111112`], AbsoluteThickness[
     1.6], Opacity[0.5], LineBox[CompressedData["
1:eJxd1OltwzAMhmGik7ibsOh9t0mv9Eh9JL+7gkbxKBrFo7RN3s8AGSAgnlCU
ZInOYf+z2B6YWf/3/Y+7T330XSx3+2gL4v0+enKRGV/lB+KScdix47JM9cn2
RGRfjl37VJ75qvJa/5nftT4ut0T5mnHyBfUv+Ix6+YiI7Zh65U/4/RWfUi+f
E7FdUq88+7E3Inb5hnG4XFEv83y2ivZVnK/Iqtd49mPvcT8u6/6wzrfi+fw/
Yt5l3R9WX1Q899UnUfeKde8Fqy+q8uqjL/LcqycXrD6osvpqHef3dRxfkmuy
faf65CLTNxWrj6wlT180WH3qWH3UKq8+Sh7T+IrVp1OydXF8k+wy+22TSxfn
G1N97eLzTcnWx/karPfSsc6jVV73kzzi+bxVr/WV1/oDea0/xHpPbvH83iuv
50/z1SE+35TG24bIe93g+fw3cf8t1v9EUR6Pqsc15adk287+BZzQwV8=
      "]]}, 
    {RGBColor[1, 0, 0], PointSize[0.011111111111111112`], AbsoluteThickness[
     1.6], Opacity[0.5], LineBox[CompressedData["
1:eJxd0DsOQUEYxfGJSqlQKBSXQoFIiBDxuEOwAKXndRO1LcxS7lLuUizBEjzm
f5pPIscvM2dOopU/D4+Kc673/f7y/ymPPv5YkCcyjenlZcxgzktjdybn9OUJ
fXlE39hdyC59eUhfHtCXp+SVnNGX1/Rx2NKX99y74R197DgP8oa+7vO+y0j6
ibGXuZ/JK96R+b8Lecye3I/5ktvknUzYN/Zyh32ZfjDnhemXcoN903c52WRf
rrMv19iXeS/IVfbld/oBBChDZw==
      "]]}, 
    {RGBColor[1, 0, 0], PointSize[0.011111111111111112`], AbsoluteThickness[
     1.6], Opacity[0.5], LineBox[{{52., 97.}, {53., 97.}, {54., 99.}}]}, 
    {RGBColor[1, 0, 0], PointSize[0.011111111111111112`], AbsoluteThickness[
     1.6], Opacity[0.5], 
     LineBox[{{31., 90.}, {32., 91.}, {33., 92.}, {34., 95.}, {35., 98.}}]}, 
    {RGBColor[1, 0, 0], PointSize[0.011111111111111112`], AbsoluteThickness[
     1.6], Opacity[0.5], LineBox[CompressedData["
1:eJxd0TlOQzEUhWGLFVBSGkSBKBCDmAmYgoJJSMACHoEwVGzBS8lSvJS3FAb/
f5EbKTr5cv1y7Hh1+v04W0opTX7ff/n/qi+lfzjuOdfnPZu+6DnqQk7Jo55Z
H/Qs+rDnoPd7Vm2/3qNf79Af5ul1sS9r9lM0fYPepl9v0R/cwvox/F56W3TW
7K9oz6/ZX9WeP8ybPqFfcx9pRk7o16f0Bw9hfdW79Gv7w3zU3Ed6Jzfp12v0
6w36g6tepl+v0K8z/Xqd/CC5n6zP6NeeP8yr5n7mmv+n6Uv6cb3i+0/ymn59
Qz+u9/TrW9L1d/Q75/mmH+jH5YnnvvBz+QEEGmP+
      "]]}}, {}, {}, {{}, {}}},
  AspectRatio->NCache[GoldenRatio^(-1), 0.6180339887498948],
  Axes->{True, True},
  AxesLabel->{None, None},
  AxesOrigin->{0, 0},
  DisplayFunction->Identity,
  Frame->{{False, False}, {False, False}},
  FrameLabel->{{None, None}, {None, None}},
  FrameTicks->{{Automatic, Automatic}, {Automatic, Automatic}},
  GridLines->{None, None},
  GridLinesStyle->Directive[
    GrayLevel[0.5, 0.4]],
  ImagePadding->All,
  Method->{"CoordinatesToolOptions" -> {"DisplayFunction" -> ({
        (Part[{{Identity, Identity}, {Identity, Identity}}, 1, 2][#]& )[
         Part[#, 1]], 
        (Part[{{Identity, Identity}, {Identity, Identity}}, 2, 2][#]& )[
         Part[#, 2]]}& ), "CopiedValueFunction" -> ({
        (Part[{{Identity, Identity}, {Identity, Identity}}, 1, 2][#]& )[
         Part[#, 1]], 
        (Part[{{Identity, Identity}, {Identity, Identity}}, 2, 2][#]& )[
         Part[#, 2]]}& )}},
  PlotRange->{{0, 200.}, {0, 99.}},
  PlotRangeClipping->True,
  PlotRangePadding->{{
     Scaled[0.02], 
     Scaled[0.02]}, {
     Scaled[0.02], 
     Scaled[0.05]}},
  Ticks->{Automatic, Automatic}]], "Output",
 CellChangeTimes->{{3.776712488546996*^9, 3.776712515859694*^9}, 
   3.7767126886188097`*^9}]
}, Open  ]]
}, Closed]]
}, Closed]]
}, Open  ]],

Cell[CellGroupData[{

Cell["Importing Runs", "Subchapter",
 CellChangeTimes->{{3.77710650577839*^9, 3.777106508426697*^9}}],

Cell[BoxData[{
 RowBox[{
  RowBox[{"noMu", "=", 
   RowBox[{
    RowBox[{"NotebookDirectory", "[", "]"}], "<>", 
    "\"\<Sims/WF_no_mutation/\>\""}]}], ";"}], "\[IndentingNewLine]", 
 RowBox[{
  RowBox[{"Mu", "=", 
   RowBox[{
    RowBox[{"NotebookDirectory", "[", "]"}], "<>", 
    "\"\<Sims/WF_mutation/\>\""}]}], ";"}]}], "Input",
 CellChangeTimes->{{3.777106622987784*^9, 3.7771066445885267`*^9}, {
  3.7781818201272383`*^9, 3.778181862051334*^9}, {3.7781819990302067`*^9, 
  3.778182005379534*^9}, {3.778239746459029*^9, 3.77823974744247*^9}, {
  3.778239799305615*^9, 3.778239799654949*^9}, {3.7785996783747673`*^9, 
  3.7785996786814013`*^9}, {3.778864078385529*^9, 3.7788640984417467`*^9}}],

Cell[BoxData[
 RowBox[{
  RowBox[{"(*", 
   RowBox[{"{", 
    RowBox[{
    "\"\<run\>\"", ",", "\"\<rep\>\"", ",", "\"\<X\>\"", ",", "\"\<Y\>\"", 
     ",", "\"\<alpha\>\"", ",", "\"\<tMax\>\"", ",", "\"\<nDemes\>\"", ",", 
     "\"\<kappa\>\""}], "}"}], "*)"}], "\[IndentingNewLine]", 
  RowBox[{
   RowBox[{"Clear", "[", "pars", "]"}], "\[IndentingNewLine]", 
   RowBox[{
    RowBox[{"pars", "[", "file_", "]"}], ":=", 
    RowBox[{
     RowBox[{"pars", "[", "file", "]"}], "=", 
     RowBox[{
      RowBox[{"Import", "[", 
       RowBox[{"file", "<>", "\"\<pars.csv\>\""}], "]"}], "[", 
      RowBox[{"[", 
       RowBox[{"2", ";;"}], "]"}], "]"}]}]}]}]}]], "Input",
 CellChangeTimes->{{3.777106788311537*^9, 3.77710679806914*^9}, {
  3.7771068814486017`*^9, 3.7771068881584597`*^9}, {3.777107006702881*^9, 
  3.7771070079529037`*^9}, {3.7771070971066713`*^9, 3.777107103081642*^9}, {
  3.778181870264595*^9, 3.778181878789446*^9}}],

Cell[BoxData[
 RowBox[{
  RowBox[{"simPars", "[", 
   RowBox[{"file_", ",", "run_", ",", "rep_"}], "]"}], ":=", 
  RowBox[{"Block", "[", 
   RowBox[{
    RowBox[{"{", "temp", "}"}], ",", 
    RowBox[{
     RowBox[{"temp", "=", 
      RowBox[{
       RowBox[{"pars", "[", "file", "]"}], "[", 
       RowBox[{"[", 
        RowBox[{
         RowBox[{"7", "*", 
          RowBox[{"(", 
           RowBox[{"run", "-", "1"}], ")"}]}], "+", "rep"}], "]"}], "]"}]}], 
     ";", "\[IndentingNewLine]", 
     RowBox[{"{", 
      RowBox[{
       RowBox[{"X", "\[Rule]", 
        RowBox[{"temp", "[", 
         RowBox[{"[", "3", "]"}], "]"}]}], ",", 
       RowBox[{"Y", "\[Rule]", 
        RowBox[{"temp", "[", 
         RowBox[{"[", "4", "]"}], "]"}]}], ",", 
       RowBox[{"\[Alpha]", "\[Rule]", 
        RowBox[{"temp", "[", 
         RowBox[{"[", "5", "]"}], "]"}]}], ",", 
       RowBox[{"\[Kappa]", "\[Rule]", 
        RowBox[{"temp", "[", 
         RowBox[{"[", "8", "]"}], "]"}]}]}], 
      RowBox[{"(*", 
       RowBox[{",", 
        RowBox[{"\[Mu]", "\[Rule]", 
         RowBox[{"temp", "[", 
          RowBox[{"[", 
           RowBox[{"-", "1"}], "]"}], "]"}]}]}], "*)"}], "}"}]}]}], 
   "\[IndentingNewLine]", "]"}]}]], "Input",
 CellChangeTimes->{{3.777106980758829*^9, 3.777107172147437*^9}, {
   3.778181890472947*^9, 3.7781818944965267`*^9}, {3.779563202214243*^9, 
   3.7795632100976553`*^9}, 3.779563257087968*^9}],

Cell[BoxData[{
 RowBox[{"Clear", "[", "repData", "]"}], "\[IndentingNewLine]", 
 RowBox[{
  RowBox[{"repData", "[", 
   RowBox[{"file_", ",", "run_", ",", "rep_"}], "]"}], ":=", 
  RowBox[{
   RowBox[{"repData", "[", 
    RowBox[{"file", ",", "run", ",", "rep"}], "]"}], "=", 
   RowBox[{"Import", "[", 
    RowBox[{"file", "<>", "\"\<Host_run_\>\"", "<>", 
     RowBox[{"ToString", "[", "run", "]"}], "<>", "\"\<_rep_\>\"", "<>", 
     RowBox[{"ToString", "[", "rep", "]"}], "<>", "\"\<.csv\>\""}], 
    "]"}]}]}]}], "Input",
 CellChangeTimes->{{3.777106511548546*^9, 3.777106604347988*^9}, {
  3.777106662958353*^9, 3.777106735172988*^9}, {3.777106778813819*^9, 
  3.77710677992715*^9}, {3.7771068910249863`*^9, 3.7771069051339293`*^9}, {
  3.7781819019143867`*^9, 3.778181905479377*^9}, {3.778182009006206*^9, 
  3.778182009317479*^9}}],

Cell[BoxData[
 RowBox[{
  RowBox[{"repDataP", "[", 
   RowBox[{"file_", ",", "run_", ",", "rep_"}], "]"}], ":=", 
  RowBox[{
   RowBox[{"repDataP", "[", 
    RowBox[{"file", ",", "run", ",", "rep"}], "]"}], "=", 
   RowBox[{"Import", "[", 
    RowBox[{"file", "<>", "\"\<Path_run_\>\"", "<>", 
     RowBox[{"ToString", "[", "run", "]"}], "<>", "\"\<_rep_\>\"", "<>", 
     RowBox[{"ToString", "[", "rep", "]"}], "<>", "\"\<.csv\>\""}], 
    "]"}]}]}]], "Input",
 CellChangeTimes->{{3.778248030758572*^9, 3.7782480379304447`*^9}}]
}, Open  ]],

Cell[CellGroupData[{

Cell["Processing", "Subchapter",
 CellChangeTimes->{{3.7766988543774652`*^9, 3.7766988560399437`*^9}}],

Cell[BoxData[
 RowBox[{
  RowBox[{"(*", 
   RowBox[{
   "Both", " ", "host", " ", "and", " ", "pathogen", " ", "are", " ", 
    "polymorphic"}], "*)"}], "\[IndentingNewLine]", 
  RowBox[{
   RowBox[{"Clear", "[", "CoevSel", "]"}], "\[IndentingNewLine]", 
   RowBox[{
    RowBox[{"CoevSel", "[", 
     RowBox[{"file_", ",", "run_", ",", "rep_", ",", "deme_"}], "]"}], ":=", 
    RowBox[{
     RowBox[{"CoevSel", "[", 
      RowBox[{"file", ",", "run", ",", "rep", ",", "deme"}], "]"}], "=", 
     RowBox[{"Block", "[", 
      RowBox[{
       RowBox[{"{", "data", "}"}], ",", "\[IndentingNewLine]", 
       RowBox[{
        RowBox[{"data", "=", 
         RowBox[{"Transpose", "[", 
          RowBox[{"{", 
           RowBox[{
            RowBox[{
             RowBox[{"repData", "[", 
              RowBox[{"file", ",", "run", ",", "rep"}], "]"}], "[", 
             RowBox[{"[", "deme", "]"}], "]"}], ",", 
            RowBox[{
             RowBox[{"repDataP", "[", 
              RowBox[{"file", ",", "run", ",", "rep"}], "]"}], "[", 
             RowBox[{"[", "deme", "]"}], "]"}]}], "}"}], "]"}]}], ";", 
        "\[IndentingNewLine]", 
        RowBox[{"Quiet", "[", 
         RowBox[{"Flatten", "[", 
          RowBox[{
           RowBox[{"Position", "[", 
            RowBox[{"data", ",", 
             RowBox[{"_", "?", 
              RowBox[{"(", 
               RowBox[{
                RowBox[{
                 RowBox[{
                  RowBox[{"#", "[", 
                   RowBox[{"[", "1", "]"}], "]"}], "\[NotEqual]", "0"}], "&&", 
                 RowBox[{
                  RowBox[{"#", "[", 
                   RowBox[{"[", "1", "]"}], "]"}], "\[NotEqual]", 
                  RowBox[{"(", 
                   RowBox[{"\[Kappa]", "/.", 
                    RowBox[{"simPars", "[", 
                    RowBox[{"file", ",", "run", ",", "rep"}], "]"}]}], 
                   ")"}]}], "&&", 
                 RowBox[{
                  RowBox[{"#", "[", 
                   RowBox[{"[", "2", "]"}], "]"}], "\[NotEqual]", "0"}], "&&", 
                 RowBox[{
                  RowBox[{"#", "[", 
                   RowBox[{"[", "2", "]"}], "]"}], "\[NotEqual]", 
                  RowBox[{"(", 
                   RowBox[{"\[Kappa]", "/.", 
                    RowBox[{"simPars", "[", 
                    RowBox[{"file", ",", "run", ",", "rep"}], "]"}]}], 
                   ")"}]}]}], "&"}], ")"}]}]}], "]"}], ",", "1"}], "]"}], 
         "]"}]}]}], "\[IndentingNewLine]", "]"}]}]}]}]}]], "Input",
 CellChangeTimes->{{3.778247910799724*^9, 3.77824794534692*^9}, {
   3.778247988284142*^9, 3.778248017827669*^9}, {3.778248163598997*^9, 
   3.778248238898645*^9}, 3.7782482828917913`*^9, {3.7782483726127453`*^9, 
   3.778248376860915*^9}, {3.778248456490253*^9, 3.778248467755636*^9}, {
   3.7782486707894583`*^9, 3.77824868247735*^9}, {3.778249000017145*^9, 
   3.778249002305541*^9}}],

Cell[BoxData[
 RowBox[{
  RowBox[{"(*", 
   RowBox[{
    RowBox[{"Host", " ", "Polymorpic"}], ",", " ", 
    RowBox[{"Pathogen", " ", "Fixed"}]}], "*)"}], "\[IndentingNewLine]", 
  RowBox[{
   RowBox[{"Clear", "[", "DirSel", "]"}], "\[IndentingNewLine]", 
   RowBox[{
    RowBox[{"DirSel", "[", 
     RowBox[{"file_", ",", "run_", ",", "rep_", ",", "deme_"}], "]"}], ":=", 
    RowBox[{
     RowBox[{"DirSel", "[", 
      RowBox[{"file", ",", "run", ",", "rep", ",", "deme"}], "]"}], "=", 
     RowBox[{"Block", "[", 
      RowBox[{
       RowBox[{"{", "data", "}"}], ",", "\[IndentingNewLine]", 
       RowBox[{
        RowBox[{"data", "=", 
         RowBox[{"Transpose", "[", 
          RowBox[{"{", 
           RowBox[{
            RowBox[{
             RowBox[{"repData", "[", 
              RowBox[{"file", ",", "run", ",", "rep"}], "]"}], "[", 
             RowBox[{"[", "deme", "]"}], "]"}], ",", 
            RowBox[{
             RowBox[{"repDataP", "[", 
              RowBox[{"file", ",", "run", ",", "rep"}], "]"}], "[", 
             RowBox[{"[", "deme", "]"}], "]"}]}], "}"}], "]"}]}], ";", 
        "\[IndentingNewLine]", 
        RowBox[{"Quiet", "[", 
         RowBox[{"Flatten", "[", 
          RowBox[{
           RowBox[{"Position", "[", 
            RowBox[{"data", ",", 
             RowBox[{"_", "?", 
              RowBox[{"(", 
               RowBox[{
                RowBox[{
                 RowBox[{
                  RowBox[{"#", "[", 
                   RowBox[{"[", "1", "]"}], "]"}], "\[NotEqual]", "0"}], "&&", 
                 RowBox[{
                  RowBox[{"#", "[", 
                   RowBox[{"[", "1", "]"}], "]"}], "\[NotEqual]", 
                  RowBox[{"(", 
                   RowBox[{"\[Kappa]", "/.", 
                    RowBox[{"simPars", "[", 
                    RowBox[{"file", ",", "run", ",", "rep"}], "]"}]}], 
                   ")"}]}], "&&", 
                 RowBox[{"(", 
                  RowBox[{
                   RowBox[{
                    RowBox[{"#", "[", 
                    RowBox[{"[", "2", "]"}], "]"}], "\[Equal]", "0"}], "||", 
                   RowBox[{
                    RowBox[{"#", "[", 
                    RowBox[{"[", "2", "]"}], "]"}], "\[Equal]", 
                    RowBox[{"(", 
                    RowBox[{"\[Kappa]", "/.", 
                    RowBox[{"simPars", "[", 
                    RowBox[{"file", ",", "run", ",", "rep"}], "]"}]}], 
                    ")"}]}]}], ")"}]}], "&"}], ")"}]}]}], "]"}], ",", "1"}], 
          "]"}], "]"}]}]}], "\[IndentingNewLine]", "]"}]}]}]}]}]], "Input",
 CellChangeTimes->{{3.778247910799724*^9, 3.77824794534692*^9}, {
   3.778247988284142*^9, 3.778248017827669*^9}, {3.778248163598997*^9, 
   3.778248238898645*^9}, 3.7782482828917913`*^9, {3.778248321531921*^9, 
   3.778248381081213*^9}, {3.778248474420437*^9, 3.7782485348338547`*^9}, {
   3.778248687430764*^9, 3.7782486926290007`*^9}, {3.7782487269108458`*^9, 
   3.7782487399933777`*^9}, {3.77824882034447*^9, 3.778248827406999*^9}}],

Cell[BoxData[
 RowBox[{
  RowBox[{"(*", 
   RowBox[{"Host", " ", "Fixed"}], "*)"}], "\[IndentingNewLine]", 
  RowBox[{
   RowBox[{"Clear", "[", "Fixed", "]"}], "\[IndentingNewLine]", 
   RowBox[{
    RowBox[{"Fixed", "[", 
     RowBox[{"file_", ",", "run_", ",", "rep_", ",", "deme_"}], "]"}], ":=", 
    RowBox[{
     RowBox[{"Fixed", "[", 
      RowBox[{"file", ",", "run", ",", "rep", ",", "deme"}], "]"}], "=", 
     RowBox[{"Block", "[", 
      RowBox[{
       RowBox[{"{", "data", "}"}], ",", "\[IndentingNewLine]", 
       RowBox[{
        RowBox[{"data", "=", 
         RowBox[{"Transpose", "[", 
          RowBox[{"{", 
           RowBox[{
            RowBox[{
             RowBox[{"repData", "[", 
              RowBox[{"file", ",", "run", ",", "rep"}], "]"}], "[", 
             RowBox[{"[", "deme", "]"}], "]"}], ",", 
            RowBox[{
             RowBox[{"repDataP", "[", 
              RowBox[{"file", ",", "run", ",", "rep"}], "]"}], "[", 
             RowBox[{"[", "deme", "]"}], "]"}]}], "}"}], "]"}]}], ";", 
        "\[IndentingNewLine]", 
        RowBox[{"Quiet", "[", 
         RowBox[{"Flatten", "[", 
          RowBox[{
           RowBox[{"Position", "[", 
            RowBox[{"data", ",", 
             RowBox[{"_", "?", 
              RowBox[{"(", 
               RowBox[{
                RowBox[{"(", 
                 RowBox[{
                  RowBox[{
                   RowBox[{"#", "[", 
                    RowBox[{"[", "1", "]"}], "]"}], "\[Equal]", "0"}], "||", 
                  RowBox[{
                   RowBox[{"#", "[", 
                    RowBox[{"[", "1", "]"}], "]"}], "\[Equal]", 
                   RowBox[{"(", 
                    RowBox[{"\[Kappa]", "/.", 
                    RowBox[{"simPars", "[", 
                    RowBox[{"file", ",", "run", ",", "rep"}], "]"}]}], 
                    ")"}]}]}], ")"}], "&"}], ")"}]}]}], "]"}], ",", "1"}], 
          "]"}], "]"}]}]}], "\[IndentingNewLine]", "]"}]}]}]}]}]], "Input",
 CellChangeTimes->{{3.778247910799724*^9, 3.77824794534692*^9}, {
   3.778247988284142*^9, 3.778248017827669*^9}, {3.778248163598997*^9, 
   3.778248238898645*^9}, 3.7782482828917913`*^9, {3.778248321531921*^9, 
   3.778248381081213*^9}, {3.778248474420437*^9, 3.7782485348338547`*^9}, {
   3.778248687430764*^9, 3.7782486926290007`*^9}, {3.7782487269108458`*^9, 
   3.7782487399933777`*^9}, {3.77824882034447*^9, 3.77824885978333*^9}, 
   3.778249524692824*^9}],

Cell[BoxData[{
 RowBox[{"Clear", "[", "Hdyn", "]"}], "\[IndentingNewLine]", 
 RowBox[{
  RowBox[{"Hdyn", "[", 
   RowBox[{"file_", ",", "run_", ",", "rep_"}], "]"}], ":=", 
  RowBox[{
   RowBox[{"Hdyn", "[", 
    RowBox[{"file", ",", "run", ",", "rep"}], "]"}], "=", 
   RowBox[{"2", 
    FractionBox[
     RowBox[{"repData", "[", 
      RowBox[{"file", ",", "run", ",", "rep"}], "]"}], 
     RowBox[{"\[Kappa]", "/.", 
      RowBox[{"simPars", "[", 
       RowBox[{"file", ",", "run", ",", "rep"}], "]"}]}]], 
    RowBox[{"(", 
     RowBox[{"1", "-", 
      FractionBox[
       RowBox[{"repData", "[", 
        RowBox[{"file", ",", "run", ",", "rep"}], "]"}], 
       RowBox[{"\[Kappa]", "/.", 
        RowBox[{"simPars", "[", 
         RowBox[{"file", ",", "run", ",", "rep"}], "]"}]}]]}], 
     ")"}]}]}]}]}], "Input",
 CellChangeTimes->{{3.777108601949009*^9, 3.777108618467328*^9}, {
  3.777135581150856*^9, 3.777135596093788*^9}, {3.778181932924295*^9, 
  3.778181939836524*^9}}],

Cell[BoxData[
 RowBox[{
  RowBox[{"Hneut", "[", 
   RowBox[{"file_", ",", "run_", ",", "rep_", ",", "t_"}], "]"}], ":=", 
  RowBox[{"Hneut", "[", 
   RowBox[{
    RowBox[{"\[Kappa]", "/.", 
     RowBox[{"simPars", "[", 
      RowBox[{"file", ",", "run", ",", "rep"}], "]"}]}], ",", "t"}], 
   "]"}]}]], "Input",
 CellChangeTimes->{{3.7771091328252773`*^9, 3.7771091710744762`*^9}, {
  3.7781821878112926`*^9, 3.7781821902739573`*^9}, {3.779563154883259*^9, 
  3.779563162684004*^9}, {3.7795632806951437`*^9, 3.779563285730295*^9}, {
  3.77962657590758*^9, 3.77962657773081*^9}}],

Cell[BoxData[
 RowBox[{
  RowBox[{"BootstrapMean", "[", 
   RowBox[{"data_", ",", "nBoot_"}], "]"}], ":=", 
  RowBox[{
   RowBox[{"BootstrapMean", "[", 
    RowBox[{"data", ",", "nBoot"}], "]"}], "=", 
   RowBox[{"Block", "[", 
    RowBox[{
     RowBox[{"{", 
      RowBox[{"out", ",", "b"}], "}"}], ",", 
     RowBox[{
      RowBox[{"out", "=", 
       RowBox[{"{", "}"}]}], ";", "\[IndentingNewLine]", 
      RowBox[{"For", "[", 
       RowBox[{
        RowBox[{"b", "=", "1"}], ",", 
        RowBox[{"b", "\[LessEqual]", "nBoot"}], ",", 
        RowBox[{"b", "++"}], ",", "\[IndentingNewLine]", 
        RowBox[{"AppendTo", "[", 
         RowBox[{"out", ",", 
          RowBox[{"Mean", "[", 
           RowBox[{"RandomChoice", "[", 
            RowBox[{"data", ",", 
             RowBox[{"Length", "[", "data", "]"}]}], "]"}], "]"}]}], "]"}]}], 
       "\[IndentingNewLine]", "]"}], ";", "\[IndentingNewLine]", "out"}]}], 
    "]"}]}]}]], "Input",
 CellChangeTimes->{{3.777109690174079*^9, 3.777109720668269*^9}, {
  3.777109803078968*^9, 3.777109886656089*^9}, {3.777114436331707*^9, 
  3.777114439937922*^9}}]
}, Closed]],

Cell[CellGroupData[{

Cell["Plotting", "Subchapter",
 CellChangeTimes->{{3.776705990445396*^9, 3.776705991555767*^9}}],

Cell[CellGroupData[{

Cell["Heterozygosity", "Section",
 CellChangeTimes->{{3.77703272335474*^9, 3.77703272583926*^9}}],

Cell[BoxData[
 RowBox[{
  RowBox[{
   RowBox[{"HDynPlot", "[", 
    RowBox[{"file_", ",", "run_", ",", "rep_"}], "]"}], ":=", 
   RowBox[{"ListLinePlot", "[", 
    RowBox[{"Mean", "[", 
     RowBox[{"Hdyn", "[", 
      RowBox[{"file", ",", "run", ",", "rep"}], "]"}], "]"}], "]"}]}], 
  ";"}]], "Input",
 CellChangeTimes->{{3.7771066847047043`*^9, 3.7771066899646187`*^9}, {
   3.777106743359111*^9, 3.777106782609683*^9}, 3.777106873608436*^9, {
   3.7771069085847597`*^9, 3.777106961231476*^9}, {3.777107574189694*^9, 
   3.7771076873662643`*^9}, {3.777108660901175*^9, 3.777108667075965*^9}, {
   3.778182222547703*^9, 3.778182225606492*^9}}],

Cell[BoxData[
 RowBox[{
  RowBox[{
   RowBox[{"HDynPlot2", "[", 
    RowBox[{"file_", ",", "rep_"}], "]"}], ":=", 
   RowBox[{"ListLinePlot", "[", 
    RowBox[{
     RowBox[{"Table", "[", 
      RowBox[{
       RowBox[{"Mean", "[", 
        RowBox[{"Hdyn", "[", 
         RowBox[{"file", ",", "run", ",", "rep"}], "]"}], "]"}], ",", 
       RowBox[{"{", 
        RowBox[{"run", ",", "1", ",", "15"}], 
        RowBox[{"(*", "20", "*)"}], "}"}]}], "]"}], ",", 
     RowBox[{"PlotStyle", "\[Rule]", 
      RowBox[{
       RowBox[{"ColorData", "[", "\"\<CMYKColors\>\"", "]"}], "[", 
       FractionBox[
        RowBox[{"rep", "-", "1"}], "6"], "]"}]}], ",", 
     RowBox[{"PlotRange", "\[Rule]", 
      RowBox[{"{", 
       RowBox[{"0", ",", "0.5"}], "}"}]}]}], "]"}]}], ";"}]], "Input",
 CellChangeTimes->{{3.7771066847047043`*^9, 3.7771066899646187`*^9}, {
   3.777106743359111*^9, 3.777106782609683*^9}, 3.777106873608436*^9, {
   3.7771069085847597`*^9, 3.777106961231476*^9}, {3.777107574189694*^9, 
   3.7771076873662643`*^9}, {3.777108002556015*^9, 3.77710805537394*^9}, 
   3.777108685735196*^9, {3.77711617665268*^9, 3.7771161798984613`*^9}, {
   3.777135089407185*^9, 3.77713509210111*^9}, {3.778182246399582*^9, 
   3.778182248957457*^9}, {3.778182870926683*^9, 3.778182877110108*^9}}],

Cell[BoxData[
 RowBox[{
  RowBox[{"HDynPlot3", "[", 
   RowBox[{"file_", ",", "rep_"}], "]"}], ":=", 
  RowBox[{"Show", "[", 
   RowBox[{
    RowBox[{"HDynPlot2", "[", 
     RowBox[{"file", ",", "rep"}], "]"}], ",", 
    RowBox[{"Plot", "[", 
     RowBox[{
      RowBox[{"Hneut", "[", 
       RowBox[{
        RowBox[{"\[Kappa]", "/.", 
         RowBox[{"simPars", "[", 
          RowBox[{"file", ",", "1", ",", "rep"}], "]"}]}], ",", "t"}], "]"}], 
      ",", 
      RowBox[{"{", 
       RowBox[{"t", ",", "0", ",", "500"}], "}"}], ",", 
      RowBox[{"PlotStyle", "\[Rule]", 
       RowBox[{"Directive", "[", 
        RowBox[{"Black", ",", "Thick"}], "]"}]}], ",", 
      RowBox[{"PlotRange", "\[Rule]", 
       RowBox[{"{", 
        RowBox[{"0", ",", "0.5"}], "}"}]}]}], "]"}], ",", 
    RowBox[{"PlotRange", "\[Rule]", "All"}], ",", 
    RowBox[{"Frame", "\[Rule]", "True"}], ",", 
    RowBox[{"FrameLabel", "\[Rule]", 
     RowBox[{"{", 
      RowBox[{
      "\"\<Time\>\"", ",", "\"\<\!\(\*SubscriptBox[\(H\), \(coev\)]\)\>\""}], 
      "}"}]}], ",", 
    RowBox[{"LabelStyle", "\[Rule]", 
     RowBox[{"Directive", "[", 
      RowBox[{"Black", ",", "Bold", ",", " ", "Large"}], "]"}]}], ",", 
    RowBox[{"FrameTicksStyle", "\[Rule]", 
     RowBox[{"Directive", "[", "14", "]"}]}], ",", 
    RowBox[{"ImageSize", "\[Rule]", "Large"}]}], "]"}]}]], "Input",
 CellChangeTimes->{{3.777107688912215*^9, 3.7771077559666157`*^9}, {
   3.777107979811854*^9, 3.7771079964766703`*^9}, {3.777108068910207*^9, 
   3.7771080960451117`*^9}, {3.7771081340227613`*^9, 3.777108155420076*^9}, {
   3.7771161875392017`*^9, 3.7771162502993193`*^9}, 3.7771162815592327`*^9, {
   3.7781822972595873`*^9, 3.7781823012272577`*^9}, {3.778600174372768*^9, 
   3.778600189821706*^9}, {3.779563304208014*^9, 3.7795633080653763`*^9}, {
   3.779626588050467*^9, 3.779626601986416*^9}}],

Cell[CellGroupData[{

Cell["Box Plot", "Subsection",
 CellChangeTimes->{{3.7795630671481247`*^9, 3.779563068406866*^9}}],

Cell[BoxData[
 RowBox[{
  RowBox[{"HetBW", "[", 
   RowBox[{"file_", ",", "t_"}], "]"}], ":=", 
  RowBox[{"Block", "[", 
   RowBox[{
    RowBox[{"{", 
     RowBox[{"data", ",", "sigData", ",", "rep", ",", "point"}], "}"}], ",", 
    RowBox[{
     RowBox[{"sigData", "=", 
      RowBox[{"{", "}"}]}], ";", "\[IndentingNewLine]", 
     RowBox[{"point", "=", 
      RowBox[{"Graphics", "[", 
       RowBox[{"{", 
        RowBox[{
         RowBox[{"EdgeForm", "[", "Black", "]"}], ",", "White", ",", 
         RowBox[{"Disk", "[", 
          RowBox[{
           RowBox[{"Scaled", "[", 
            RowBox[{"{", 
             RowBox[{"0.5", ",", "0.5"}], "}"}], "]"}], ",", "0.02"}], 
          "]"}]}], "}"}], "]"}]}], ";", "\[IndentingNewLine]", 
     RowBox[{"data", "=", 
      RowBox[{"Table", "[", 
       RowBox[{
        RowBox[{
         RowBox[{
          RowBox[{"Mean", "[", 
           RowBox[{"Hdyn", "[", 
            RowBox[{"file", ",", "run", ",", "rep"}], "]"}], "]"}], "[", 
          RowBox[{"[", "t", "]"}], "]"}], "-", 
         RowBox[{"Hneut", "[", 
          RowBox[{"file", ",", "run", ",", "rep", ",", "t"}], "]"}]}], ",", 
        RowBox[{"{", 
         RowBox[{"rep", ",", "1", ",", "7"}], "}"}], ",", 
        RowBox[{"{", 
         RowBox[{"run", ",", "1", ",", "60"}], "}"}]}], "]"}]}], ";", 
     "\[IndentingNewLine]", 
     RowBox[{"(*", 
      RowBox[{
      "Which", " ", "reps", " ", "are", " ", "signifcantly", " ", "below", 
       " ", "0"}], "*)"}], "\[IndentingNewLine]", 
     RowBox[{"For", "[", 
      RowBox[{
       RowBox[{"rep", "=", "1"}], ",", 
       RowBox[{"rep", "\[LessEqual]", "7"}], ",", 
       RowBox[{"rep", "++"}], ",", "\[IndentingNewLine]", 
       RowBox[{"If", "[", 
        RowBox[{
         RowBox[{
          RowBox[{
           RowBox[{"Mean", "[", 
            RowBox[{"BootstrapMean", "[", 
             RowBox[{
              RowBox[{"data", "[", 
               RowBox[{"[", "rep", "]"}], "]"}], ",", "10000"}], "]"}], "]"}],
            "+", 
           RowBox[{"1.64", " ", 
            RowBox[{"StandardDeviation", "[", 
             RowBox[{"BootstrapMean", "[", 
              RowBox[{
               RowBox[{"data", "[", 
                RowBox[{"[", "rep", "]"}], "]"}], ",", "10000"}], "]"}], 
             "]"}]}]}], "<", "0"}], ",", "\[IndentingNewLine]", 
         RowBox[{"AppendTo", "[", 
          RowBox[{"sigData", ",", 
           RowBox[{"{", 
            RowBox[{"{", 
             RowBox[{"rep", ",", "0.1"}], "}"}], "}"}]}], "]"}], ",", 
         RowBox[{"AppendTo", "[", 
          RowBox[{"sigData", ",", 
           RowBox[{"{", 
            RowBox[{"{", 
             RowBox[{"rep", ",", "0"}], "}"}], "}"}]}], "]"}]}], "]"}]}], 
      "\[IndentingNewLine]", "]"}], ";", "\[IndentingNewLine]", 
     RowBox[{"Show", "[", 
      RowBox[{
       RowBox[{"DistributionChart", "[", 
        RowBox[{"data", ",", 
         RowBox[{"ChartStyle", "\[Rule]", 
          RowBox[{"Table", "[", 
           RowBox[{
            RowBox[{
             RowBox[{"ColorData", "[", "\"\<CMYKColors\>\"", "]"}], "[", 
             FractionBox["rep", "6"], "]"}], ",", 
            RowBox[{"{", 
             RowBox[{"rep", ",", "0", ",", "6"}], "}"}]}], "]"}]}]}], "]"}], 
       ",", 
       RowBox[{"ListPlot", "[", 
        RowBox[{
         RowBox[{"Table", "[", 
          RowBox[{
           RowBox[{"Transpose", "[", 
            RowBox[{"{", 
             RowBox[{
              RowBox[{"RandomReal", "[", 
               RowBox[{
                RowBox[{"{", 
                 RowBox[{
                  RowBox[{"rep", "-", "0.1"}], ",", 
                  RowBox[{"rep", "+", "0.1"}]}], "}"}], ",", "60"}], "]"}], 
              ",", 
              RowBox[{"data", "[", 
               RowBox[{"[", "rep", "]"}], "]"}]}], "}"}], "]"}], ",", 
           RowBox[{"{", 
            RowBox[{"rep", ",", "1", ",", "7"}], "}"}]}], "]"}], ",", 
         RowBox[{"PlotMarkers", "\[Rule]", "point"}]}], "]"}], ",", 
       RowBox[{"ListPlot", "[", 
        RowBox[{"sigData", ",", 
         RowBox[{"PlotStyle", "\[Rule]", 
          RowBox[{"Table", "[", 
           RowBox[{
            RowBox[{
             RowBox[{"ColorData", "[", "\"\<CMYKColors\>\"", "]"}], "[", 
             FractionBox["rep", "6"], "]"}], ",", 
            RowBox[{"{", 
             RowBox[{"rep", ",", "0", ",", "6"}], "}"}]}], "]"}]}], ",", 
         RowBox[{"PlotMarkers", "\[Rule]", "\[SixPointedStar]"}]}], "]"}], 
       ",", 
       RowBox[{"ListLinePlot", "[", 
        RowBox[{
         RowBox[{"{", 
          RowBox[{
           RowBox[{"{", 
            RowBox[{"0.2", ",", "0"}], "}"}], ",", 
           RowBox[{"{", 
            RowBox[{"8", ",", "0"}], "}"}]}], "}"}], ",", 
         RowBox[{"PlotStyle", "\[Rule]", 
          RowBox[{"Directive", "[", "Black", "]"}]}]}], "]"}], ",", 
       RowBox[{"PlotRange", "\[Rule]", 
        RowBox[{"{", 
         RowBox[{
          RowBox[{"{", 
           RowBox[{"0.5", ",", "7.5"}], "}"}], ",", 
          RowBox[{"{", 
           RowBox[{
            RowBox[{"-", "0.5"}], ",", "0.1"}], "}"}]}], "}"}]}], ",", 
       RowBox[{"Frame", "\[Rule]", "True"}], ",", 
       RowBox[{"(*", 
        RowBox[{
         RowBox[{"FrameLabel", "\[Rule]", 
          RowBox[{"{", 
           RowBox[{
           "\"\<\!\(\*SubscriptBox[\(Log\), \(10\)]\)[\[Kappa]]\>\"", ",", 
            "\"\<\[CapitalDelta]H\>\""}], "}"}]}], ","}], "*)"}], 
       RowBox[{"FrameTicks", "\[Rule]", 
        RowBox[{"{", 
         RowBox[{
          RowBox[{"{", 
           RowBox[{"True", ",", "False"}], "}"}], ",", 
          RowBox[{"{", 
           RowBox[{
            RowBox[{"Table", "[", 
             RowBox[{
              RowBox[{"{", 
               RowBox[{"rep", ",", 
                RowBox[{"2", "+", 
                 RowBox[{
                  RowBox[{"(", 
                   RowBox[{"rep", "-", "1"}], ")"}], "*", "0.5"}]}]}], "}"}], 
              ",", 
              RowBox[{"{", 
               RowBox[{"rep", ",", "1", ",", "7"}], "}"}]}], "]"}], ",", 
            "False"}], "}"}]}], "}"}]}], ",", 
       RowBox[{"LabelStyle", "\[Rule]", 
        RowBox[{"Directive", "[", 
         RowBox[{"Black", ",", "Bold", ",", " ", "16"}], "]"}]}], ",", 
       RowBox[{"FrameTicksStyle", "\[Rule]", 
        RowBox[{"Directive", "[", "14", "]"}]}], ",", 
       RowBox[{"ImageSize", "\[Rule]", "Large"}]}], "]"}]}]}], 
   "\[IndentingNewLine]", "]"}]}]], "Input",
 CellChangeTimes->{{3.777109270037198*^9, 3.777109305494245*^9}, {
   3.777109338543651*^9, 3.777109378646495*^9}, {3.777114274720518*^9, 
   3.77711441483317*^9}, {3.7771144452260103`*^9, 3.7771144743941717`*^9}, {
   3.7771146955967207`*^9, 3.7771149672622957`*^9}, {3.777115004100937*^9, 
   3.7771151749488087`*^9}, {3.7771152084150887`*^9, 3.777115365982357*^9}, {
   3.777115408370625*^9, 3.777115412144886*^9}, 3.777116290854142*^9, {
   3.778182899292602*^9, 3.778182903827263*^9}, {3.7782399922901382`*^9, 
   3.77824002048941*^9}, {3.7782402206796713`*^9, 3.778240221076625*^9}, {
   3.778240360048686*^9, 3.778240615235504*^9}, {3.778240650889042*^9, 
   3.778240651320324*^9}, {3.778241236672964*^9, 3.778241276383895*^9}, {
   3.778241316167529*^9, 3.7782413222251053`*^9}, {3.7782418611219473`*^9, 
   3.778241869670664*^9}, {3.778241899863434*^9, 3.778241980635178*^9}, {
   3.778242148536852*^9, 3.778242379197261*^9}, {3.778242880028241*^9, 
   3.77824292031535*^9}, {3.7782430113076057`*^9, 3.778243056212388*^9}, {
   3.778243241693996*^9, 3.778243242659667*^9}, {3.778243335721819*^9, 
   3.7782433540038033`*^9}, {3.778243384969441*^9, 3.778243385519319*^9}, {
   3.778599743729047*^9, 3.778599772931018*^9}, {3.7786004267027483`*^9, 
   3.778600426824328*^9}, 3.778600472981494*^9, {3.779564708787781*^9, 
   3.779564712586669*^9}, {3.779626595786894*^9, 3.779626613623639*^9}}],

Cell[CellGroupData[{

Cell[BoxData[
 RowBox[{"HetBW", "[", 
  RowBox[{"noMu", ",", "0", ",", "500"}], "]"}]], "Input",
 CellChangeTimes->{{3.777114764117984*^9, 3.777114770701494*^9}, {
   3.777135198376688*^9, 3.7771352004567337`*^9}, {3.778182961894726*^9, 
   3.7781829674673557`*^9}, {3.778239852411236*^9, 3.7782398554720488`*^9}, {
   3.7782407359042177`*^9, 3.778240802960765*^9}, {3.7782413732208223`*^9, 
   3.778241373373033*^9}, {3.778243246581004*^9, 3.7782432467259703`*^9}, {
   3.7782433010421124`*^9, 3.7782433206944933`*^9}, {3.778243400138311*^9, 
   3.7782434098706923`*^9}, {3.7782434894810553`*^9, 3.77824349333055*^9}, 
   3.778427887239029*^9, {3.778433025653508*^9, 3.778433025804926*^9}, {
   3.778597857463167*^9, 3.778597857933093*^9}, {3.778864161282798*^9, 
   3.778864187115418*^9}, {3.779564675858591*^9, 3.779564676847777*^9}, {
   3.77956471671556*^9, 3.779564717043585*^9}}],

Cell[BoxData[
 GraphicsBox[{{
    {Opacity[0], 
     PointBox[{{0.536862662728595, -0.3194102370443489}, {7.463137337271405, 
      0.019706211524019444`}}]}, 
    {RGBColor[0.982864, 0.7431472, 0.3262672], EdgeForm[Opacity[0.7]], {}, 
     {RGBColor[0.982864, 0.7431472, 0.3262672], EdgeForm[Opacity[0.7]], 
      {RGBColor[0.300725, 0.680491, 0.901701], EdgeForm[Opacity[0.7]], 
       TagBox[
        TooltipBox[
         DynamicBox[{
           FEPrivate`If[
            CurrentValue["MouseOver"], 
            EdgeForm[{
              GrayLevel[0.5], 
              AbsoluteThickness[1.5], 
              Opacity[0.66]}], {}, {}], 
           GeometricTransformationBox[
            PolygonBox[CompressedData["
1:eJxlm2dUVFnQrjHnCCoqIggqoCgCAiKwi4yA5JxzDo0BQREbzBlREXNWzNnB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             "]], {{{
             0.0005279074903927432, 0.}, {0., -1.}}, {1., 0.}}]},
          
          ImageSizeCache->{{-3746.95739957004, 
           3978.02827195322}, {-3978.8293686948846`, 3696.8488755692024`}}],
         StyleBox[
          TagBox[
           GridBox[{{
              StyleBox["\"max\"", Bold, StripOnInput -> False], 
              "0.002517158478792684`"}, {
              StyleBox["\"75%\"", Bold, StripOnInput -> False], 
              RowBox[{"-", "0.002091041521207316`"}]}, {
              StyleBox["\"median\"", Bold, StripOnInput -> False], 
              RowBox[{"-", "0.002824441521207316`"}]}, {
              StyleBox["\"25%\"", Bold, StripOnInput -> False], 
              RowBox[{"-", "0.003285241521207316`"}]}, {
              StyleBox["\"min\"", Bold, StripOnInput -> False], 
              RowBox[{"-", "0.003285241521207316`"}]}}, 
            GridBoxAlignment -> {"Columns" -> {Center, ".", {Left}}}, 
            AutoDelete -> False, GridBoxDividers -> {"Columns" -> {
                Directive[
                 GrayLevel[0.3]], {
                 Directive[
                  GrayLevel[0.3]]}, 
                Directive[
                 GrayLevel[0.3]]}, "Rows" -> {
                Directive[
                 GrayLevel[0.3]], {
                 Directive[
                  GrayLevel[0.3]]}, 
                Directive[
                 GrayLevel[0.3]]}}, 
            GridBoxFrame -> {
             "ColumnsIndexed" -> {{{1, -1}, {1, -1}} -> GrayLevel[0]}}, 
            GridBoxItemSize -> {
             "Columns" -> {{Automatic}}, "Rows" -> {{Automatic}}}, BaseStyle -> 
            Directive[
              AbsoluteThickness[1], 
              Dashing[{}]]], "Grid"], {}, StripOnInput -> False]],
        Annotation[#, 
         Style[
          Grid[{{
             Style["max", Bold], 0.002517158478792684}, {
             Style["75%", Bold], -0.002091041521207316}, {
             Style["median", Bold], -0.002824441521207316}, {
             Style["25%", Bold], -0.003285241521207316}, {
             Style["min", Bold], -0.003285241521207316}}, Dividers -> {{
              Directive[
               GrayLevel[0.3]], {
               Directive[
                GrayLevel[0.3]]}, 
              Directive[
               GrayLevel[0.3]]}, {
              Directive[
               GrayLevel[0.3]], {
               Directive[
                GrayLevel[0.3]]}, 
              Directive[
               GrayLevel[0.3]]}}, Alignment -> {{Center, ".", {Left}}}, Frame -> 
           GrayLevel[0], BaseStyle -> Directive[
             AbsoluteThickness[1], 
             Dashing[{}]]], {}], "Tooltip"]& ]}, 
      {RGBColor[0.550366, 0.581752, 0.8226355000000001], EdgeForm[Opacity[
       0.7]], 
       TagBox[
        TooltipBox[
         DynamicBox[{
           FEPrivate`If[
            CurrentValue["MouseOver"], 
            EdgeForm[{
              GrayLevel[0.5], 
              AbsoluteThickness[1.5], 
              Opacity[0.66]}], {}, {}], 
           GeometricTransformationBox[
            PolygonBox[CompressedData["
1:eJxlmmlYjl3U90MyZUqSVBo1XG4KGQprZ8g8pW5CCZkydVOkDCklCSmljEVJ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             "]], {{{0.022270454311368988`, 0.}, {
             0., -1.}}, {2., 0.}}]},
          
          ImageSizeCache->{{81.9341980285393, 
           324.1316241713826}, {-253.43014060154815`, 32.449647475866186`}}],
         StyleBox[
          TagBox[
           GridBox[{{
              StyleBox["\"max\"", Bold, StripOnInput -> False], 
              "0.0032579183822930013`"}, {
              StyleBox["\"75%\"", Bold, StripOnInput -> False], 
              RowBox[{"-", "0.028585456076928306`"}]}, {
              StyleBox["\"median\"", Bold, StripOnInput -> False], 
              RowBox[{"-", "0.05817965171865237`"}]}, {
              StyleBox["\"25%\"", Bold, StripOnInput -> False], 
              RowBox[{"-", "0.07599895151035244`"}]}, {
              StyleBox["\"min\"", Bold, StripOnInput -> False], 
              RowBox[{"-", "0.10064494173627776`"}]}}, 
            GridBoxAlignment -> {"Columns" -> {Center, ".", {Left}}}, 
            AutoDelete -> False, GridBoxDividers -> {"Columns" -> {
                Directive[
                 GrayLevel[0.3]], {
                 Directive[
                  GrayLevel[0.3]]}, 
                Directive[
                 GrayLevel[0.3]]}, "Rows" -> {
                Directive[
                 GrayLevel[0.3]], {
                 Directive[
                  GrayLevel[0.3]]}, 
                Directive[
                 GrayLevel[0.3]]}}, 
            GridBoxFrame -> {
             "ColumnsIndexed" -> {{{1, -1}, {1, -1}} -> GrayLevel[0]}}, 
            GridBoxItemSize -> {
             "Columns" -> {{Automatic}}, "Rows" -> {{Automatic}}}, BaseStyle -> 
            Directive[
              AbsoluteThickness[1], 
              Dashing[{}]]], "Grid"], {}, StripOnInput -> False]],
        Annotation[#, 
         Style[
          Grid[{{
             Style["max", Bold], 0.0032579183822930013`}, {
             Style["75%", Bold], -0.028585456076928306`}, {
             Style["median", Bold], -0.05817965171865237}, {
             Style["25%", Bold], -0.07599895151035244}, {
             Style["min", Bold], -0.10064494173627776`}}, Dividers -> {{
              Directive[
               GrayLevel[0.3]], {
               Directive[
                GrayLevel[0.3]]}, 
              Directive[
               GrayLevel[0.3]]}, {
              Directive[
               GrayLevel[0.3]], {
               Directive[
                GrayLevel[0.3]]}, 
              Directive[
               GrayLevel[0.3]]}}, Alignment -> {{Center, ".", {Left}}}, Frame -> 
           GrayLevel[0], BaseStyle -> Directive[
             AbsoluteThickness[1], 
             Dashing[{}]]], {}], "Tooltip"]& ]}, 
      {RGBColor[0.778582, 0.417821, 0.644854], EdgeForm[Opacity[0.7]], 
       TagBox[
        TooltipBox[
         DynamicBox[{
           FEPrivate`If[
            CurrentValue["MouseOver"], 
            EdgeForm[{
              GrayLevel[0.5], 
              AbsoluteThickness[1.5], 
              Opacity[0.66]}], {}, {}], 
           GeometricTransformationBox[
            PolygonBox[CompressedData["
1:eJxlm2lUjlvYx4tKkU4qKZQm4RgSh4hcN5lJSdEkmUKGMlYUhSJEUmmQQsjQ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             "]], {{{
             0.027018464590937392`, 0.}, {0., -1.}}, {3., 0.}}]},
          
          ImageSizeCache->{{185.6559302220487, 
           395.4767836819391}, {-247.23360714659862`, 124.25311402091666`}}],
         StyleBox[
          TagBox[
           GridBox[{{
              StyleBox["\"max\"", Bold, StripOnInput -> False], 
              "0.0037539255694075124`"}, {
              StyleBox["\"75%\"", Bold, StripOnInput -> False], 
              RowBox[{"-", "0.016200592430592797`"}]}, {
              StyleBox["\"median\"", Bold, StripOnInput -> False], 
              RowBox[{"-", "0.03352350443059221`"}]}, {
              StyleBox["\"25%\"", Bold, StripOnInput -> False], 
              RowBox[{"-", "0.07372224843059239`"}]}, {
              StyleBox["\"min\"", Bold, StripOnInput -> False], 
              RowBox[{"-", "0.2676831364305925`"}]}}, 
            GridBoxAlignment -> {"Columns" -> {Center, ".", {Left}}}, 
            AutoDelete -> False, GridBoxDividers -> {"Columns" -> {
                Directive[
                 GrayLevel[0.3]], {
                 Directive[
                  GrayLevel[0.3]]}, 
                Directive[
                 GrayLevel[0.3]]}, "Rows" -> {
                Directive[
                 GrayLevel[0.3]], {
                 Directive[
                  GrayLevel[0.3]]}, 
                Directive[
                 GrayLevel[0.3]]}}, 
            GridBoxFrame -> {
             "ColumnsIndexed" -> {{{1, -1}, {1, -1}} -> GrayLevel[0]}}, 
            GridBoxItemSize -> {
             "Columns" -> {{Automatic}}, "Rows" -> {{Automatic}}}, BaseStyle -> 
            Directive[
              AbsoluteThickness[1], 
              Dashing[{}]]], "Grid"], {}, StripOnInput -> False]],
        Annotation[#, 
         Style[
          Grid[{{
             Style["max", Bold], 0.0037539255694075124`}, {
             Style["75%", Bold], -0.016200592430592797`}, {
             Style["median", Bold], -0.03352350443059221}, {
             Style["25%", Bold], -0.07372224843059239}, {
             Style["min", Bold], -0.2676831364305925}}, Dividers -> {{
              Directive[
               GrayLevel[0.3]], {
               Directive[
                GrayLevel[0.3]]}, 
              Directive[
               GrayLevel[0.3]]}, {
              Directive[
               GrayLevel[0.3]], {
               Directive[
                GrayLevel[0.3]]}, 
              Directive[
               GrayLevel[0.3]]}}, Alignment -> {{Center, ".", {Left}}}, Frame -> 
           GrayLevel[0], BaseStyle -> Directive[
             AbsoluteThickness[1], 
             Dashing[{}]]], {}], "Tooltip"]& ]}, 
      {RGBColor[0.9112395, 0.6309425, 0.5195245], EdgeForm[Opacity[0.7]], 
       TagBox[
        TooltipBox[
         DynamicBox[{
           FEPrivate`If[
            CurrentValue["MouseOver"], 
            EdgeForm[{
              GrayLevel[0.5], 
              AbsoluteThickness[1.5], 
              Opacity[0.66]}], {}, {}], 
           GeometricTransformationBox[
            PolygonBox[CompressedData["
1:eJxlm3lYTf0X9itRKDJkSoSQEBnD0dqIIpFMmSVChSSzKJRMlUSGIilFSbPS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             "]], {{{
             0.01038862504918588, 0.}, {0., -1.}}, {4., 0.}}]},
          
          ImageSizeCache->{{153.30864770430168`, 
           602.8157957622134}, {-353.08795471322503`, 256.10746158754307`}}],
         StyleBox[
          TagBox[
           GridBox[{{
              StyleBox["\"max\"", Bold, StripOnInput -> False], 
              "0.0042918274981845195`"}, {
              StyleBox["\"75%\"", Bold, StripOnInput -> False], 
              RowBox[{"-", "0.00396754964844237`"}]}, {
              StyleBox["\"median\"", Bold, StripOnInput -> False], 
              RowBox[{"-", "0.00795678735858446`"}]}, {
              StyleBox["\"25%\"", Bold, StripOnInput -> False], 
              RowBox[{"-", "0.02905839780137831`"}]}, {
              StyleBox["\"min\"", Bold, StripOnInput -> False], 
              RowBox[{"-", "0.30399585301851395`"}]}}, 
            GridBoxAlignment -> {"Columns" -> {Center, ".", {Left}}}, 
            AutoDelete -> False, GridBoxDividers -> {"Columns" -> {
                Directive[
                 GrayLevel[0.3]], {
                 Directive[
                  GrayLevel[0.3]]}, 
                Directive[
                 GrayLevel[0.3]]}, "Rows" -> {
                Directive[
                 GrayLevel[0.3]], {
                 Directive[
                  GrayLevel[0.3]]}, 
                Directive[
                 GrayLevel[0.3]]}}, 
            GridBoxFrame -> {
             "ColumnsIndexed" -> {{{1, -1}, {1, -1}} -> GrayLevel[0]}}, 
            GridBoxItemSize -> {
             "Columns" -> {{Automatic}}, "Rows" -> {{Automatic}}}, BaseStyle -> 
            Directive[
              AbsoluteThickness[1], 
              Dashing[{}]]], "Grid"], {}, StripOnInput -> False]],
        Annotation[#, 
         Style[
          Grid[{{
             Style["max", Bold], 0.0042918274981845195`}, {
             Style["75%", Bold], -0.00396754964844237}, {
             Style["median", Bold], -0.00795678735858446}, {
             Style["25%", Bold], -0.02905839780137831}, {
             Style["min", Bold], -0.30399585301851395`}}, Dividers -> {{
              Directive[
               GrayLevel[0.3]], {
               Directive[
                GrayLevel[0.3]]}, 
              Directive[
               GrayLevel[0.3]]}, {
              Directive[
               GrayLevel[0.3]], {
               Directive[
                GrayLevel[0.3]]}, 
              Directive[
               GrayLevel[0.3]]}}, Alignment -> {{Center, ".", {Left}}}, Frame -> 
           GrayLevel[0], BaseStyle -> Directive[
             AbsoluteThickness[1], 
             Dashing[{}]]], {}], "Tooltip"]& ]}, 
      {RGBColor[0.936608, 0.84884, 0.493779], EdgeForm[Opacity[0.7]], 
       TagBox[
        TooltipBox[
         DynamicBox[{
           FEPrivate`If[
            CurrentValue["MouseOver"], 
            EdgeForm[{
              GrayLevel[0.5], 
              AbsoluteThickness[1.5], 
              Opacity[0.66]}], {}, {}], 
           GeometricTransformationBox[
            PolygonBox[CompressedData["
1:eJxlm3lYTW/3/0+mhIhE6JOxUCpjlK21pYGEzGSe55lQIamEEDKEVEpUSvO4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             "]], {{{
             0.004522168864375069, 0.}, {0., -1.}}, {5., 0.}}]},
          
          ImageSizeCache->{{-11.847946636263316`, 
           942.9905615200739}, {-597.7538766104371, 476.77338348475536`}}],
         StyleBox[
          TagBox[
           GridBox[{{
              StyleBox["\"max\"", Bold, StripOnInput -> False], 
              "0.0021215375842117967`"}, {
              StyleBox["\"75%\"", Bold, StripOnInput -> False], 
              RowBox[{"-", "0.0006796551757879965`"}]}, {
              StyleBox["\"median\"", Bold, StripOnInput -> False], 
              RowBox[{"-", "0.0029183048557882563`"}]}, {
              StyleBox["\"25%\"", Bold, StripOnInput -> False], 
              RowBox[{"-", "0.011331135955787885`"}]}, {
              StyleBox["\"min\"", Bold, StripOnInput -> False], 
              RowBox[{"-", "0.26011255843578773`"}]}}, 
            GridBoxAlignment -> {"Columns" -> {Center, ".", {Left}}}, 
            AutoDelete -> False, GridBoxDividers -> {"Columns" -> {
                Directive[
                 GrayLevel[0.3]], {
                 Directive[
                  GrayLevel[0.3]]}, 
                Directive[
                 GrayLevel[0.3]]}, "Rows" -> {
                Directive[
                 GrayLevel[0.3]], {
                 Directive[
                  GrayLevel[0.3]]}, 
                Directive[
                 GrayLevel[0.3]]}}, 
            GridBoxFrame -> {
             "ColumnsIndexed" -> {{{1, -1}, {1, -1}} -> GrayLevel[0]}}, 
            GridBoxItemSize -> {
             "Columns" -> {{Automatic}}, "Rows" -> {{Automatic}}}, BaseStyle -> 
            Directive[
              AbsoluteThickness[1], 
              Dashing[{}]]], "Grid"], {}, StripOnInput -> False]],
        Annotation[#, 
         Style[
          Grid[{{
             Style["max", Bold], 0.0021215375842117967`}, {
             Style["75%", Bold], -0.0006796551757879965}, {
             Style["median", Bold], -0.0029183048557882563`}, {
             Style["25%", Bold], -0.011331135955787885`}, {
             Style["min", Bold], -0.26011255843578773`}}, Dividers -> {{
              Directive[
               GrayLevel[0.3]], {
               Directive[
                GrayLevel[0.3]]}, 
              Directive[
               GrayLevel[0.3]]}, {
              Directive[
               GrayLevel[0.3]], {
               Directive[
                GrayLevel[0.3]]}, 
              Directive[
               GrayLevel[0.3]]}}, Alignment -> {{Center, ".", {Left}}}, Frame -> 
           GrayLevel[0], BaseStyle -> Directive[
             AbsoluteThickness[1], 
             Dashing[{}]]], {}], "Tooltip"]& ]}, 
      {RGBColor[0.7345025000000001, 0.7180504999999999, 0.5630265000000001], 
       EdgeForm[Opacity[0.7]], 
       TagBox[
        TooltipBox[
         DynamicBox[{
           FEPrivate`If[
            CurrentValue["MouseOver"], 
            EdgeForm[{
              GrayLevel[0.5], 
              AbsoluteThickness[1.5], 
              Opacity[0.66]}], {}, {}], 
           GeometricTransformationBox[
            PolygonBox[CompressedData["
1:eJxtm3lcTW309puoEJEhU8osY+TJcB9rmyMSFTImIhQhU6ZUiFCIZEyDhAYa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             "]], {{{
             0.0014844851568205255`, 0.}, {0., -1.}}, {6., 0.}}]},
          
          ImageSizeCache->{{-841.061308706438, 
           1947.2219434661615`}, {-1510.4776701605797`, 1353.4971770348975`}}],
         StyleBox[
          TagBox[
           GridBox[{{
              StyleBox["\"max\"", Bold, StripOnInput -> False], 
              "0.0003527072911944651`"}, {
              StyleBox["\"75%\"", Bold, StripOnInput -> False], 
              RowBox[{"-", "0.0003606025137302127`"}]}, {
              StyleBox["\"median\"", Bold, StripOnInput -> False], 
              RowBox[{"-", "0.0009892977987284723`"}]}, {
              StyleBox["\"25%\"", Bold, StripOnInput -> False], 
              RowBox[{"-", "0.003971061121015196`"}]}, {
              StyleBox["\"min\"", Bold, StripOnInput -> False], 
              RowBox[{"-", "0.20102887231246974`"}]}}, 
            GridBoxAlignment -> {"Columns" -> {Center, ".", {Left}}}, 
            AutoDelete -> False, GridBoxDividers -> {"Columns" -> {
                Directive[
                 GrayLevel[0.3]], {
                 Directive[
                  GrayLevel[0.3]]}, 
                Directive[
                 GrayLevel[0.3]]}, "Rows" -> {
                Directive[
                 GrayLevel[0.3]], {
                 Directive[
                  GrayLevel[0.3]]}, 
                Directive[
                 GrayLevel[0.3]]}}, 
            GridBoxFrame -> {
             "ColumnsIndexed" -> {{{1, -1}, {1, -1}} -> GrayLevel[0]}}, 
            GridBoxItemSize -> {
             "Columns" -> {{Automatic}}, "Rows" -> {{Automatic}}}, BaseStyle -> 
            Directive[
              AbsoluteThickness[1], 
              Dashing[{}]]], "Grid"], {}, StripOnInput -> False]],
        Annotation[#, 
         Style[
          Grid[{{
             Style["max", Bold], 0.0003527072911944651}, {
             Style["75%", Bold], -0.0003606025137302127}, {
             Style["median", Bold], -0.0009892977987284723}, {
             Style["25%", Bold], -0.003971061121015196}, {
             Style["min", Bold], -0.20102887231246974`}}, Dividers -> {{
              Directive[
               GrayLevel[0.3]], {
               Directive[
                GrayLevel[0.3]]}, 
              Directive[
               GrayLevel[0.3]]}, {
              Directive[
               GrayLevel[0.3]], {
               Directive[
                GrayLevel[0.3]]}, 
              Directive[
               GrayLevel[0.3]]}}, Alignment -> {{Center, ".", {Left}}}, Frame -> 
           GrayLevel[0], BaseStyle -> Directive[
             AbsoluteThickness[1], 
             Dashing[{}]]], {}], "Tooltip"]& ]}, 
      {RGBColor[0.133532, 0.122103, 0.125444], EdgeForm[Opacity[0.7]], 
       TagBox[
        TooltipBox[
         DynamicBox[{
           FEPrivate`If[
            CurrentValue["MouseOver"], 
            EdgeForm[{
              GrayLevel[0.5], 
              AbsoluteThickness[1.5], 
              Opacity[0.66]}], {}, {}], 
           GeometricTransformationBox[
            PolygonBox[CompressedData["
1:eJx1m3tUDd/fx083Qqik3KJIckvuyZz2UBKRJEVIpQgpciv0FUWEEqUo3VSU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             "]], {{{
             0.0005569374359424392, 0.}, {0., -1.}}, {7., 0.}}]},
          
          ImageSizeCache->{{-3024.3061848121506`, 
           4305.484169467352}, {-3780.2316605445008`, 3581.2511674188186`}}],
         StyleBox[
          TagBox[
           GridBox[{{
              StyleBox["\"max\"", Bold, StripOnInput -> False], 
              "0.0001337394225974231`"}, {
              StyleBox["\"75%\"", Bold, StripOnInput -> False], 
              RowBox[{"-", "0.00015380306360296414`"}]}, {
              StyleBox["\"median\"", Bold, StripOnInput -> False], 
              RowBox[{"-", "0.0003786328996026045`"}]}, {
              StyleBox["\"25%\"", Bold, StripOnInput -> False], 
              RowBox[{"-", "0.0014493523108024542`"}]}, {
              StyleBox["\"min\"", Bold, StripOnInput -> False], 
              RowBox[{"-", "0.13282729322580278`"}]}}, 
            GridBoxAlignment -> {"Columns" -> {Center, ".", {Left}}}, 
            AutoDelete -> False, GridBoxDividers -> {"Columns" -> {
                Directive[
                 GrayLevel[0.3]], {
                 Directive[
                  GrayLevel[0.3]]}, 
                Directive[
                 GrayLevel[0.3]]}, "Rows" -> {
                Directive[
                 GrayLevel[0.3]], {
                 Directive[
                  GrayLevel[0.3]]}, 
                Directive[
                 GrayLevel[0.3]]}}, 
            GridBoxFrame -> {
             "ColumnsIndexed" -> {{{1, -1}, {1, -1}} -> GrayLevel[0]}}, 
            GridBoxItemSize -> {
             "Columns" -> {{Automatic}}, "Rows" -> {{Automatic}}}, BaseStyle -> 
            Directive[
              AbsoluteThickness[1], 
              Dashing[{}]]], "Grid"], {}, StripOnInput -> False]],
        Annotation[#, 
         Style[
          Grid[{{
             Style["max", Bold], 0.0001337394225974231}, {
             Style["75%", Bold], -0.00015380306360296414`}, {
             Style["median", Bold], -0.0003786328996026045}, {
             Style["25%", Bold], -0.0014493523108024542`}, {
             Style["min", Bold], -0.13282729322580278`}}, Dividers -> {{
              Directive[
               GrayLevel[0.3]], {
               Directive[
                GrayLevel[0.3]]}, 
              Directive[
               GrayLevel[0.3]]}, {
              Directive[
               GrayLevel[0.3]], {
               Directive[
                GrayLevel[0.3]]}, 
              Directive[
               GrayLevel[0.3]]}}, Alignment -> {{Center, ".", {Left}}}, Frame -> 
           GrayLevel[0], BaseStyle -> Directive[
             AbsoluteThickness[1], 
             Dashing[{}]]], {}], 
         "Tooltip"]& ]}}, {}, {}}, {{{{{{{}, {}}, {}}, {{{}, {}}, {}}, {{{}, \
{}}, {}}, {{{}, {}}, {}}, {{{}, {}}, {}}, {{{}, {}}, {}}, {{{}, {}}, {}}}, \
{}}, {}}, {}}, {}}, {{}, {
     {RGBColor[0.368417, 0.506779, 0.709798], AbsolutePointSize[6], 
      AbsoluteThickness[1.6], GeometricTransformationBox[InsetBox[
        GraphicsBox[
         {GrayLevel[1], AbsolutePointSize[6], AbsoluteThickness[1.6], 
          EdgeForm[GrayLevel[0]], 
          DiskBox[Scaled[{0.5, 0.5}], 0.02]}], {0., 0.}], CompressedData["
1:eJxNk2dMk1EUhvGzCpKKddY4kGpKwYEoaJGih9qIgIjYBHAgWigtRQSD4miQ
5QCsApHWUS1qo1YchKgIptVjJC4MBsNIQRxxK/YbICjGiPzq54/3x8nN+7zn
3HOvIClTnjLcxcUlZEjDhkQMSXOIt237HRrS37RxjHYNEr3UhrtCBgrNJ9/5
TlsH47eLhC1ZNNxsrzhz6WsaTujqqWiSMc7axuiaLRsdUJNmuujWmozS2VnV
o0WU89xd7Gsz/KVgdPSL3PBZagwbl/GRns/yiPrIY5omBywmOgL21yVjjNlU
t2gXCRvuXIi3+CnQ35M80RHIQAsjlCaYlJirE9eEWkin3xIVV5rSyvI6d7oe
ebiZzd8d2M7z1dDgBZf3uFApeC4ptnRJFgPExvhEiUCBfWOGlXlbWL/9maf4
YjENhOz9Lm6vCn3OR4ryGigwr/AvGxOWCD4ZD1TTTzrA47K2bVOvAvvT+Zu/
FbP+CK8dtV31DmfdMm/g0QcjBU/Pnh9bu1SNUR3X1h/wIUHfHX9Byl+BhxYs
Px5V+F++Tdz23srOx71iCvINpuFLT5V3dfoynPnDnJgkoqGW2n+wa6Iacy5Z
+V7Z7D5EfH6JawIDMVXeHt9lQvwjMwZWNTrgvjxYrOzn4v0AmvP/frTVBjd1
Ntuvtk6fz+WzvHph+8rMWBrU1417rX4avO3vvvWAkfV3H9bEDSTSUN5rnWwo
XIipTfLoIA+H8z3dSB6cT+gpiPXhcGxtW7Dv1O4va3eScOvmnOaCQSX+/jT8
xL3nJLivjt0nFabg4pe01mpg+abHcmLGUba/KQJemspKg1uDnNN4RQpE5fKY
aDkN5KrWUXGRCuycq80SVJJQEBIesi9VjbL+bwFjixgIfyKRvPssRf2jjOzQ
kSTY/PoOdrSqsKQ8eE9EKsvPLSkqGofs/SfwSJWui4Q0e06E6xoN2l9XjOiU
keDWVM6tj1wKp3qCDIo/NPxm8soGIBlHLNp2d+pe9j9VNRQd9ZxHQaaKO+dV
pRJ+Sgqe6iRsnru52Zuyk/ArlPyo7A7Ccr8nM99aKKhp5OkmnRWCPic/7+o0
Bvr7cPCrlwoXCko+P44hISE/JPj0g3X4D/FBARQ=
       "]]}, 
     {RGBColor[0.880722, 0.611041, 0.142051], AbsolutePointSize[6], 
      AbsoluteThickness[1.6], GeometricTransformationBox[InsetBox[
        GraphicsBox[
         {GrayLevel[1], AbsolutePointSize[6], AbsoluteThickness[1.6], 
          EdgeForm[GrayLevel[0]], 
          DiskBox[Scaled[{0.5, 0.5}], 0.02]}], {0., 0.}], CompressedData["
1:eJwB1QMq/CFib1JlAwAAADwAAAABAAAAAgAAANBDWKHgaQBApI9OWBlqr78B
C8U1jVIAQLCqpJWjaZK/bML5t3rF/z+9FgSe3iu0v97Y3XtBJABALi3KfR/h
s788aV4JzVwAQOY61CZmmKa/QDhU9VG9AECmvGqAIRuxv9vWwa0myABAzGIi
+gKJrb9ZD7VgmxL/P7pdBO1h57S/Wfc2lMMjAEBOWqPbwWOyv2PDcyytIf8/
YKATX4syor+e8W1nqcQAQAXXy4Z7c6i/AMo4g1wXAEDUwfq2oYOxvyA3XX/5
lwBABnlq6dcltL+R9Cyll1AAQGVp0PCS+bS/uicjrUDV/j+j/snpvEatv9EK
M2e8M/8/InR5vwCmpr8cRG0ibrv/P/A/DhrNq7K/ZD+y1TGtAEByoR1Re/6v
v4MvlaU//P4/lEjcGVpgk78cPr5nYuz+P3RRB7NTa6m/JNEZ+TVu/z8IfDlS
ouu4v67awQX0BQBAJOk0bMUotr8BS/SM0rX+P4Bz93uBRZ2/Dy1RhPiT/j+A
pPWcWbBqP06BgPVPaQBAq5GYC3errb8iemSUYVcAQF7QwIx0jbG/15GwlFie
/z9UcVqR6Cyev6frVzQKaf4/gjvZKrnJrb+M9xc5f/T+P1lMOP0B0bi/RNEM
rw7C/z+ANGy5qGBov7hy5rJTmv8/AK6DJIw7UL9J7GL7IZL/P16jJZ0Wcra/
Tjnbh/SvAEBK/VAWLDGxv7aqHlpTpgBA100S+7B2s7/jV7KCIaX+P+xmuyLv
eK+/eg2ikWd2AEBBB87blQ2zvzCCW1zjT/8/gA5bB9wcUD+yxiCfmpf/P+gg
cl/YhLO/78S7VcOKAEA87KnFg9mcvyHsRDn5sf4/eO0Vq0Q8qr9RrtYyhlj/
P/MZSIFk+qi/x+llmTo3AEAss9KPbYi1vwbCmNzMxABAEJI7eWonuL/bhcIc
asIAQHBB9b3yq3m/eRZSdBh4/j9c95PGOaeRvzGXkg62qABAuWZcmG1Brr+R
AIrdmaz/P6g9dZGdn5S/yEvpOrjDAECz5m4AzPqovzrHYg8i5f8/HeBD7d3D
ub9OOEgTz8AAQOYKch2rZbK/AsymZOUnAECIyDpkPv2xv5cGh5odqgBAwA5e
0Sa1ir+pNyKt924AQIYXAWl6RaC/zEp2bkLy/z//5aYiae2yvxVzuDCOJv8/
4AB842kMgL+LnLqd/Ej/P7pqRNOqdLO/3K+d6RWi/z9YKXJZUl6avwS6hvaU
4P4/QBpIWffzXb8hjZStG4UAQNFWyCKNPay/7RF+iOckAEDcPAiNGCeTv5HT
5Zc=
       "]]}, 
     {RGBColor[0.560181, 0.691569, 0.194885], AbsolutePointSize[6], 
      AbsoluteThickness[1.6], GeometricTransformationBox[InsetBox[
        GraphicsBox[
         {GrayLevel[1], AbsolutePointSize[6], AbsoluteThickness[1.6], 
          EdgeForm[GrayLevel[0]], 
          DiskBox[Scaled[{0.5, 0.5}], 0.02]}], {0., 0.}], CompressedData["
1:eJwNkn1Q03Ucx5c4v18RdZIQHAFKBMFlIJZ3cMN9Uq4Vj8XTKSINNTiSJ+Ug
EOVBhU1nRaNAZcCYVAMGbnPA5ILPgsmgExkcKIo8BF0Yx8lDEY9Bvz/ef3z+
+Hzu9X5/3vtPp4R+YcZisbiMXmO0hdHAbmV9ag2BIgqwWFSJ9l42wfoHFMbv
V4XvcSzETRP1LvUmsCG7TYusVWg9s9xnd4NCm2Hd3eWhFjXOqVVTCgoc/lLq
fw9v45gsRJI2SUDQ5XAy3qwaf/BQHzc5UNjny86j7eWorv2w44SQgNIiTR6W
04gyQ6xq+jGBS7Hq2ZwhFb7pPXEwPpEA3Hu+o+RiKU4VluVcOEsgdTSRlEuq
8OO3mmxrtBRYXNG5XdYKbBF2bDfPppCZ9el00iMdNjRPWLpMETiSk2N7sAPR
8mi7uraJgGnueJJIK8W1E0+edesYfy3Ra1Z6CZ7fuXOSnUXgrGDw5VSwBu8o
TKcj6wh4Sg/ZNA9VYmSoxbClioK+2G77699exex+173j2QRYCZHJ781IURkd
zTeWErDhuafp9vdhwLzI56meQLa7vOvcSQP+1rlN7ezB7HvURE2WFOF6oFBe
+jsBvVboxRdcwXz/csGtq0x+gxYjIn4lRmz4x8mXCfhdy33+eXA9FoazHlcf
o5DXnpEvMd7AwAO0u6CTeda27+KMfjU4clG7TxhG4eZqeH8yx4QlpxKDHtgz
+YT49EyPhvE4q8UTmjaGt/nFdXZ6JG+v5a8ykYkAJ7fWhh/Uir+4xpgW5gh0
zfOd2f5yVFfWlQUwffD02bTKGNOgbVtFdeOPFGhWlMuGWxWuyB+1tHtTsPBS
+hknNWhRMd6aEs3wmerOf61P5uVbufTkHSOg6FV3ctOVeOYb0cioI/P/PZuD
gr8kyP933FKUyfg1znIbpXdQPDvjblBT0PHXJOIXMvwnRKf6TEJh4O9utzIf
PY6HXp49WkEhsJrEMEvoqLgnfXWG8b+rwXzANQ+X7IQrH0wwecYWPhldvYaO
h3ebCX4i8NJ8saA4vxorxG1X4uIZvlc/R5QM30RznmDoQDCFd5aFU74RVfj+
itNqfS2Bj9z+sG4FE2rSMUZuYPppVv9G/GA98rbe4rkHMH1fOlL7vd191IUn
ZT5FJs+8xbH59YW2U3N9KQVchse3t7HToRxFHEneFikF62cS4E5q0ZyzQJou
UJA5pbGNCSIcvrSs0HZTcBL1GDr6VZh/1zbTgeEBhTh5h/4rzGBTtfgyc7/h
3bvLo4F42GV2MIpS8BS8/edWZRnmHrKvSBAz8yfCL3uDivB/6snK6w==
       "]]}, 
     {RGBColor[0.922526, 0.385626, 0.209179], AbsolutePointSize[6], 
      AbsoluteThickness[1.6], GeometricTransformationBox[InsetBox[
        GraphicsBox[
         {GrayLevel[1], AbsolutePointSize[6], AbsoluteThickness[1.6], 
          EdgeForm[GrayLevel[0]], 
          DiskBox[Scaled[{0.5, 0.5}], 0.02]}], {0., 0.}], CompressedData["
1:eJwVUntU03UUH2+jA79fpedgukAwKzIVcbwG7HuCeJwB7YBzPCIGicxqPBox
ZIQbkG08TOURhro5cQ5xWxYIRHSBCEKgeFlyCNrcHDCGQhhodqJvf9w/Pud+
7ufe8/ncXRk58Zl2FAolGJcNLltcdP+V3S89RyKKqz8nwvwefH23UnotDGM3
nsdG4S7ocpXWTegJ5CEpndszfxoWLTP3b0wTaMw31Y6xXwnGZKnpkAvmr7C9
95kQMJ0KvfIWCCSuU5R5vVkCvBcyTqmMBKLQpGrNjhMQWWd3qjOWRNy1BfOv
EVeBvt3Ut8WXROQNTfMrnjXQOz1ss0xgPe8n/LLASugfMEcuKgnU89f0OiW7
COoftHkwcZ/b3cwSU2Xwr/xl/6hkEiX67A4qC1XCgZBPeqNaCZRY5cmOv30T
/FTC6OizeL+ONtv3ARd4/Ou+qscYt3ZPDL6RDupbtK8qXEkk1W1hrbOUwDEU
uJoOkshj3nGweKoURk86fM/OwHxJGO3V9eMQRPQrl5IJxF0qk6HzMmDRLXV7
Q0h0OqPNoSV/EjomG9gOFQTqzz4osTF0g6ZmTpqViecz3akf30liLHt+Tk0I
xjhqJNGlIQtat279rB3fg/S97vW+QvDWdw6wfsH+HXNmXzpzDpwrQofi7LEf
g7aTuY0iqLL27Tc8xXk4s8yuEinM5X9x3bqTRGFyv+Sf4sZApJq7OdiA9Q17
c7T9HPi2PWBjCPPFXUkGWyGfsc1lSqJTEYjlk6qfuKODD8//GWj0IVEPk3Ny
elkAq3lHtNV4/swTn4ETajm8b7YKp0LxfPVo07hZACmxfm9dLsJ5yK1kce9F
uDVun/WsE75v5ofNCJQL5TmP2hQJOJ+ikEM7Z6sgPJrLXmjG95jDnlquFMPa
Pb/HD3FffOVsAEMqhNXiwyKLG4lQX0fu2jeFAMNH/V9LItHC80O2NbNaOCyz
/1mC869t5D2qDOmBEXptSaMD3pfdtMgNCGeshe+LRjKsz++OsDsugD8KFJfv
vU4iRXtBupN9JaTPBNpYUzD/n4f8YBGNMRrcEP7bBoEUz5iWrjLF4LbI0Zti
SJQfP18UsG0M0hIc0y8qcB6yB8YLb9cDP00cG3mfQGThp96XpA3A3X6U6RiA
91Xs2QzjHmPc/i7t3DQPYyV1JYcmgmrtiwea8f/0eBiihJoLcC3lR8o7IuzX
qu4jC6cE5HSNuqOFQOr8HX9zmhRg8ixtS/hfL2i88sgIi0Hw3zXG4P9GX1pa
4mrzGD4pEeWCROx/Z8zvXVQxyFLvem0KcP5ad8uwdzn8B4p4uwk=
       "]]}, 
     {RGBColor[0.528488, 0.470624, 0.701351], AbsolutePointSize[6], 
      AbsoluteThickness[1.6], GeometricTransformationBox[InsetBox[
        GraphicsBox[
         {GrayLevel[1], AbsolutePointSize[6], AbsoluteThickness[1.6], 
          EdgeForm[GrayLevel[0]], 
          DiskBox[Scaled[{0.5, 0.5}], 0.02]}], {0., 0.}], CompressedData["
1:eJwVUns0m3cY/tymW10639dVGYvqjqOVUtXpgny/dpipziThY91cUpm5HWpt
zqihumBNazhWsa0uJTpEVDlDl/WNbWXu2gqjq2Q9h9JiLem0irOfP94/nvO8
7/M+78VBmMITGREE4Y3DAIchDnf7M++MNZEo56E8S5slAn6I19PpcRIRSPaS
U+ZAB9tOzdmHU4i1VJDifisPQhe1Oy5xKRS9wiGNQwvhMwVDvsqmECFmStR/
BMOFzGP1O67g+n1bFc3yWFjrm5x7zsF8A6/rhuoD+pFf9i92PAq5FTvq10eK
wT5GsMvVmELq5E6Xu2PpYPW0y8mWhfNbA9dZs3Hwa1HUie2YJ/yr/4lLyIJU
yz3yyp0UQppofVmAGMw/ch6nDCmkWy5SqZpLYCmmLW+0j0TWV6tKTl+oBqVe
FP+kFs9XkJa7PHMCggYGhLJArFc7quY6HaCd08JV3WoSsRyTHbWtBUB+ddqs
txz7/43hxF0WQu+bDNOrxdhdQOvvfgyp2nkmUUChnCpLi4ftybCaGD8zukii
qqYnu5vlI3DKPMHIqJtEqTNOjJhWQmexQsMawfXU6/z8EC7czqr1svwU97/2
vF4ue5d+73itQLoXY7b0up2JAKhv3PdWeGF96+829PfS4UMNc7lj0++VP2e9
anhwKsVn8Mh+vK9SnbHiSAaYRKYstSAK+bqEVN7v6IfkCg+7OwdxfQT/tmtM
DO227w3dzp9wf1XHK8P2PrTj4HifVR2J3JakwmS+DOwnt6SnvsS898b2Swvx
cOj+9yVGFSTa9rinMaOhCMCqnMkOwXrsXGd5dzR8m6h8cHELvr9oktfjkQ/K
a5rdA77Yn61HwpAJjz6kODuvc8T+dq2+1TqcCaY10jFlC9Z3DYh9LI6g2ycj
As/74Hwic+pgThvXY1sue2AD32e/ic2tyBhw4LIPr6/ifTZmeGpeyEBgGDkT
2kki2Ys0ht18Hf565u/3BZ6PsBFEf+LnD+faDBrv9GB9Qj3I1rbd9K4pe+aG
9QjzgH8f9IigMMxC7CzC+aWm+fWLvjCxZy2s70fM35trSGqMB2uOafnJwxR6
LXurzvuHfviv0idbcoNEiGlqVc3ngK089eaBKDzv1eqL3OUCkESF5VhM4/oK
RYuBkqGD2s1GoucxHvp77fz0ceh/dLRjKBb/Z97EwsRRCdj8fKZUtvk/K04L
SXOhYBxl+rt6M19SnSQZzoMph5O1X+L/IaQaoq4ujA4Qu+jrg7Df2WOeVGMw
LczQhSy8j/HK1552Z/lgbDtZKNTgfYW/7dxl9jn8DzelsNE=
       "]]}, 
     {RGBColor[0.772079, 0.431554, 0.102387], AbsolutePointSize[6], 
      AbsoluteThickness[1.6], GeometricTransformationBox[InsetBox[
        GraphicsBox[
         {GrayLevel[1], AbsolutePointSize[6], AbsoluteThickness[1.6], 
          EdgeForm[GrayLevel[0]], 
          DiskBox[Scaled[{0.5, 0.5}], 0.02]}], {0., 0.}], CompressedData["
1:eJwVkmtM02cUxkuLAmVLK8La0ooQAcU5pNtcuf//jjIKYkFIg9yEcXEdQ2yJ
qDRAgDqH0gqIKOEihaGNOCdzkA2lnlqSOih0RC4zmyvEOSKTta5BNwFlpx/O
h1+e9znnOe/7+uUdTSmkUSiUSCwnLCqWejfRzQxlk5T50e3/jDpD/Z2xpdan
LJJCuki5UR7EtlJDkD4G9Te61tfaQvgj9oNgXTSbrL6S0vYiRgYbzTd2Th1C
vZ9FqGd5cKD95TtJ7ehXuDqJf06GgYsXDj6fRqZHzYFRBLW2vumSe8jfx95v
kpRDyQbWD9QryJPDr9b5xRC5svyE4+AEF5+ylFRgVzCKnkmwf0/GmUmqBLyq
LOcXf3LoWQza8QIQJx4TS1IxT+/mEeujMlh/1tyo5bLJ3LWqKZ7XOWgwieRr
PPRTBuo0p3bAV7szwzxX0H++Lt84HAO0mys5gmD0d+aU/3VIDoIMQ96bQDxv
YBDqyHio9b5a07Md+YHG9PJIPEy4dPsVadDv62+TG3eAubQ1PJPPJq2+m6TJ
d0bBNdvZ2o79KCy5KZDfCcKI7giV4z49laaTx0Ig3ej2Y95G1At+85oI4hO3
8kHjlYscGh03vTMEDAftZAWBeT6/Hi/YJYW+pOMJdg7qzIWupqF4MFi/8WtZ
YJHVHzEGqb/kwg0dQX72J4s07mvuW7hvgAC6khlmwHlZE39fridh03+mpDTH
/SWKSspVIQQ73d+yeJtFklebla97a8D+RKsMnMHz/A66NE0CA/m/P2xpQ7a1
/ZvEk0H4fLCb+7xDnxk5tTUVqoeXGNOXWaS+YG7xnKwcKI/718Z2YX9fBW3k
NIPoaswoHMc81bcUPpWX8qFWFjtlDkNdmnY3gB4ChyNyvjvwluM/DQnp5v3Q
uGfmQcfbyDJu9T6dCFa/pArVbmxSrynzfpVdC4Mv7mZzx3EeJ6hOtt4FF7TL
krlZzMMeFx7J3Ab+F3MvTaSjP7pyoNRjP3QuJIR7r6Juz6zMUotgUD/8+FMd
sr7t65S098HFxy6btSLX3qyqN4vBpmSo4zBvRVMAc+tZA4g+HIldpmM/Dlul
uPcFqLSW/rMb8D2K8z5RPZTDycnS5ycc/2OSr+XK3iM42S08YRCyyC3uKM6n
LW5hNFzH/RXvLnE8ZUBaPRRMC87r8HAvc4qCE8K9Y32JuN+12zV7feTQ4xT+
SOyKfudfKU+7BSB3H/fqdOTttcSVbhEQJbaW1bkc1Jcb8tYPh8LQypn5bx3v
RX5cXLQnGf4H982fDQ==
       "]]}, 
     {RGBColor[0.363898, 0.618501, 0.782349], AbsolutePointSize[6], 
      AbsoluteThickness[1.6], GeometricTransformationBox[InsetBox[
        GraphicsBox[
         {GrayLevel[1], AbsolutePointSize[6], AbsoluteThickness[1.6], 
          EdgeForm[GrayLevel[0]], 
          DiskBox[Scaled[{0.5, 0.5}], 0.02]}], {0., 0.}], CompressedData["
1:eJwVk39Q02Ucx78ghMsGmwiigwYHJjJNFyyByA2YhKNdA2mSMkAHQvNAfidu
ZxMBFVZnRwcxESV1yBEwDGEsz884BZeJIlGbHQXhBlsMgYMIs6jP94/PH697
v9+f53k+z/MEHDmelLWGIIgoLCcsZ6xjMVtPu64yeMRK4HYHJQRK5hz3Jem+
PIKYUuQsm/Ykf2cvvv0Q9bW3Ug8KEkEhdcr4sAv5+6iKicBU0LvZzl2wIZ8b
mMkeDgdalvZ+rC/mjc21pwbCQHRqQ3PNDOoi+WBoJwsUD1j2DDuyuuXoebEU
2ulRXrk3kB+ZduhvvgeZd39wNT1HnkgzrrlNhzPfymdyLiLHLdBHGqNhn2OP
W6Ef9l/6s20oUgDqqYadXWLk5YqhhIHD4Jj1/Iv3B4PH+7h7rJJfBIPrN656
92O+YqLdrI0AD5faQ71U9Pu3s58Rr0NlYBtFQSf5H+Z68wFoy23ml0mRFQ2S
iHwOHEuifPSgBfNXVkzaMHeI6TdMZr+FetSPT+vuhMLY25tf9HF8ecEWjo+C
6IfJJ5DSOoh+j3gDBFVA2JGJdVJv9BvmqBqaF7fY1chaJ0TmjboM1NO4XQb6
V6Pk/FOuRg8GB0GuTUTxmiX3K9e0PI4Ht2dPfMTkvFQ3u00JHKj5N2alsAnZ
Us7uHdsLkxL9wzcjfHnKk0nnUzJ7wLmjU6hOxv6iX05SEzfAF2eqdhm16B8u
s6jOBnD9EmZfm/iZwVMS7RvfPSGDosOjFIoGdfN43dbru0A1oj9+gon5vh0K
viINvHXpc/xo5Eyb7dLSbshaLah+GoQc0sR+BQ7A9th71V9uQc4Qxtf9R+Um
KhgukSJkQc20piEJdEuc9K/5yLTFz+eoLPi0hNKow/UJWnDecOk2iG34TdOR
ibo3u4nxgg/qa2/kSD2RF3uElftkMFKla5Z8Q87z6mWh/1nIKTMc2k+ez3Zt
W3xGCEjuvjS+HEddWdxYNe0OVlMw7XQS6vO7Q2mFkWBfzrNMW1D3D8+3f0Ln
xhNdj9VOqKtk2YK9sWBdteaRrHLfxNxs7IUEg8cN8RD6q0uXXKwJ0BH5wcFq
8r35ZUtY8/tBvPCTMoK8z/x6apMnkxsnSE2/TvovFMm3KAOgtaTMQ0z+j27z
+1P1yfC3/LnsHTb6zQ36hb4QEPKPynwiyPf7qHyxIA1ifne82voreT+lBXHh
m2D+s6n6K7eQtbp7/eVMbkGHT46V7K/scS4d3wm1F++M1wswv9K5VroYCv8D
Br+ibA==
       "]]}, {}}, {}, {}, {{}, {}}}, {{}, {
     {RGBColor[0.300725, 0.680491, 0.901701], AbsolutePointSize[6], 
      AbsoluteThickness[1.6], 
      GeometricTransformationBox[InsetBox["\[SixPointedStar]", {0., 0.}], {{{
       1., 0.1}}, {{1., 0.1}}}]}, 
     {RGBColor[0.550366, 0.581752, 0.8226355000000001], AbsolutePointSize[6], 
      AbsoluteThickness[1.6], 
      GeometricTransformationBox[InsetBox["\[SixPointedStar]", {0., 0.}], {{{
       2., 0.1}}, {{2., 0.1}}}]}, 
     {RGBColor[0.778582, 0.417821, 0.644854], AbsolutePointSize[6], 
      AbsoluteThickness[1.6], 
      GeometricTransformationBox[InsetBox["\[SixPointedStar]", {0., 0.}], {{{
       3., 0.1}}, {{3., 0.1}}}]}, 
     {RGBColor[0.9112395, 0.6309425, 0.5195245], AbsolutePointSize[6], 
      AbsoluteThickness[1.6], 
      GeometricTransformationBox[InsetBox["\[SixPointedStar]", {0., 0.}], {{{
       4., 0.1}}, {{4., 0.1}}}]}, 
     {RGBColor[0.936608, 0.84884, 0.493779], AbsolutePointSize[6], 
      AbsoluteThickness[1.6], 
      GeometricTransformationBox[InsetBox["\[SixPointedStar]", {0., 0.}], {{{
       5., 0.1}}, {{5., 0.1}}}]}, 
     {RGBColor[0.7345025000000001, 0.7180504999999999, 0.5630265000000001], 
      AbsolutePointSize[6], AbsoluteThickness[1.6], 
      GeometricTransformationBox[InsetBox["\[SixPointedStar]", {0., 0.}], {{{
       6., 0.1}}, {{6., 0.1}}}]}, 
     {RGBColor[0.133532, 0.122103, 0.125444], AbsolutePointSize[6], 
      AbsoluteThickness[1.6], 
      GeometricTransformationBox[InsetBox["\[SixPointedStar]", {0., 0.}], {{{
       7., 0.1}}, {{7., 0.1}}}]}, {}}, {}, {}, {{}, {}}}, {{}, {{}, {}, 
     {GrayLevel[0], PointSize[0.019444444444444445`], AbsoluteThickness[1.6], 
      LineBox[{{0.2, 0.}, {8., 0.}}]}}, {}, {}, {{}, {}}}},
  AspectRatio->NCache[GoldenRatio^(-1), 0.6180339887498948],
  Axes->{False, False},
  AxesLabel->{None, None},
  AxesOrigin->{0.6897046006743154, -0.30399585301851395`},
  Frame->True,
  FrameLabel->{{None, None}, {None, None}},
  FrameTicks->{{True, False}, {{{1, 
       FormBox["2.`", TraditionalForm]}, {2, 
       FormBox["2.5`", TraditionalForm]}, {3, 
       FormBox["3.`", TraditionalForm]}, {4, 
       FormBox["3.5`", TraditionalForm]}, {5, 
       FormBox["4.`", TraditionalForm]}, {6, 
       FormBox["4.5`", TraditionalForm]}, {7, 
       FormBox["5.`", TraditionalForm]}}, False}},
  FrameTicksStyle->Directive[14],
  GridLinesStyle->Directive[
    GrayLevel[0.5, 0.4]],
  ImageSize->Large,
  LabelStyle->Directive[
    GrayLevel[0], Bold, 16],
  PlotRange->{{0.5, 7.5}, {-0.5, 0.1}},
  PlotRangePadding->{{
     Scaled[0.05], 
     Scaled[0.05]}, {
     Scaled[0.05], 
     Scaled[0.05]}},
  Ticks->{{{1., 
      FormBox[
       InterpretationBox[
        StyleBox[
         GraphicsBox[{}, ImageSize -> {0, 0}, BaselinePosition -> Baseline], 
         "CacheGraphics" -> False], 
        Spacer[0]], TraditionalForm], {0.008, 0}}, {2., 
      FormBox[
       InterpretationBox[
        StyleBox[
         GraphicsBox[{}, ImageSize -> {0, 0}, BaselinePosition -> Baseline], 
         "CacheGraphics" -> False], 
        Spacer[0]], TraditionalForm], {0.008, 0}}, {3., 
      FormBox[
       InterpretationBox[
        StyleBox[
         GraphicsBox[{}, ImageSize -> {0, 0}, BaselinePosition -> Baseline], 
         "CacheGraphics" -> False], 
        Spacer[0]], TraditionalForm], {0.008, 0}}, {4., 
      FormBox[
       InterpretationBox[
        StyleBox[
         GraphicsBox[{}, ImageSize -> {0, 0}, BaselinePosition -> Baseline], 
         "CacheGraphics" -> False], 
        Spacer[0]], TraditionalForm], {0.008, 0}}, {5., 
      FormBox[
       InterpretationBox[
        StyleBox[
         GraphicsBox[{}, ImageSize -> {0, 0}, BaselinePosition -> Baseline], 
         "CacheGraphics" -> False], 
        Spacer[0]], TraditionalForm], {0.008, 0}}, {6., 
      FormBox[
       InterpretationBox[
        StyleBox[
         GraphicsBox[{}, ImageSize -> {0, 0}, BaselinePosition -> Baseline], 
         "CacheGraphics" -> False], 
        Spacer[0]], TraditionalForm], {0.008, 0}}, {7., 
      FormBox[
       InterpretationBox[
        StyleBox[
         GraphicsBox[{}, ImageSize -> {0, 0}, BaselinePosition -> Baseline], 
         "CacheGraphics" -> False], 
        Spacer[0]], TraditionalForm], {0.008, 0}}, {0.6897046006743154, 
      FormBox[
       InterpretationBox[
        StyleBox[
         GraphicsBox[{}, ImageSize -> {0, 0}, BaselinePosition -> Baseline], 
         "CacheGraphics" -> False], 
        Spacer[0]], TraditionalForm], {0, 0}}, {7.3102953993256845`, 
      FormBox[
       InterpretationBox[
        StyleBox[
         GraphicsBox[{}, ImageSize -> {0, 0}, BaselinePosition -> Baseline], 
         "CacheGraphics" -> False], 
        Spacer[0]], TraditionalForm], {0, 0}}}, Automatic}]], "Output",
 CellChangeTimes->{{3.778864162329365*^9, 3.778864184789445*^9}, 
   3.778864375589677*^9, 3.7795646974184637`*^9, 
   3.77956485047396*^9},ImageCache->GraphicsData["CompressedBitmap", "\<\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\
\>"]]
}, Open  ]],

Cell[BoxData[
 RowBox[{
  RowBox[{"Export", "[", 
   RowBox[{
    RowBox[{
     RowBox[{"NotebookDirectory", "[", "]"}], "<>", 
     "\"\<Plots/WF_HetBW_Mu.gif\>\""}], ",", 
    RowBox[{"HetBW", "[", 
     RowBox[{"Mu", ",", "500"}], "]"}], ",", 
    RowBox[{"ImageResolution", "\[Rule]", "300"}]}], "]"}], ";"}]], "Input",
 CellChangeTimes->{{3.7782406591076307`*^9, 3.778240720447603*^9}, {
   3.7782407548404217`*^9, 3.778240790203117*^9}, {3.7782412006233788`*^9, 
   3.778241203201577*^9}, {3.778241378783059*^9, 3.7782413819728117`*^9}, {
   3.778242960301289*^9, 3.7782429622744007`*^9}, {3.778243074089737*^9, 
   3.778243086983486*^9}, {3.778243256646008*^9, 3.7782432585309973`*^9}, {
   3.778243500441121*^9, 3.778243502523511*^9}, {3.778427814488245*^9, 
   3.778427830188323*^9}, 3.7784278679212914`*^9, {3.77843308012066*^9, 
   3.778433086656258*^9}}]
}, Closed]],

Cell[CellGroupData[{

Cell["Mean Fitting Function", "Subsection",
 CellChangeTimes->{{3.7725462827399797`*^9, 3.7725462857144833`*^9}}],

Cell[CellGroupData[{

Cell["Functions", "Subsubsection",
 CellChangeTimes->{{3.779289288139996*^9, 3.779289289279306*^9}}],

Cell["Project data onto the X=Y line.", "Text",
 CellChangeTimes->{{3.772543825762044*^9, 3.772543837482449*^9}}],

Cell[BoxData[{
 RowBox[{"Clear", "[", "dataNew", "]"}], "\[IndentingNewLine]", 
 RowBox[{
  RowBox[{"dataNew", "[", "data_", "]"}], ":=", 
  RowBox[{
   RowBox[{"dataNew", "[", "data", "]"}], "=", 
   RowBox[{"Transpose", "[", 
    RowBox[{"{", 
     RowBox[{
      RowBox[{
       RowBox[{"Cos", "[", 
        RowBox[{"Abs", "[", 
         RowBox[{
          RowBox[{"ArcTan", "[", 
           FractionBox[
            RowBox[{"data", "[", 
             RowBox[{"[", 
              RowBox[{";;", ",", "2"}], "]"}], "]"}], 
            RowBox[{"data", "[", 
             RowBox[{"[", 
              RowBox[{";;", ",", "1"}], "]"}], "]"}]], "]"}], "-", 
          FractionBox["\[Pi]", "4"]}], "]"}], "]"}], "*", 
       RowBox[{"Sqrt", "[", 
        RowBox[{"Total", "[", 
         RowBox[{"Transpose", "[", 
          SuperscriptBox["data", "2"], "]"}], "]"}], "]"}]}], ",", 
      RowBox[{
       RowBox[{"Sin", "[", 
        RowBox[{
         RowBox[{"ArcTan", "[", 
          FractionBox[
           RowBox[{"data", "[", 
            RowBox[{"[", 
             RowBox[{";;", ",", "2"}], "]"}], "]"}], 
           RowBox[{"data", "[", 
            RowBox[{"[", 
             RowBox[{";;", ",", "1"}], "]"}], "]"}]], "]"}], "-", 
         FractionBox["\[Pi]", "4"]}], "]"}], "*", 
       RowBox[{"Sqrt", "[", 
        RowBox[{"Total", "[", 
         RowBox[{"Transpose", "[", 
          SuperscriptBox["data", "2"], "]"}], "]"}], "]"}]}]}], "}"}], 
    "]"}]}]}]}], "Input",
 CellChangeTimes->{{3.772540830188504*^9, 3.772540891121323*^9}, {
   3.772540986954455*^9, 3.772541026274909*^9}, {3.772541060892934*^9, 
   3.772541092517693*^9}, {3.7725411264783583`*^9, 3.772541158846978*^9}, {
   3.772541204319146*^9, 3.7725412445585403`*^9}, {3.772541298025029*^9, 
   3.7725413350317297`*^9}, {3.7725414099385777`*^9, 3.772541417377181*^9}, {
   3.7725416137249823`*^9, 3.77254163456429*^9}, 3.7725438229756603`*^9, {
   3.772546319925753*^9, 3.7725463589028187`*^9}, {3.772546469359681*^9, 
   3.7725464725182753`*^9}, {3.772546553921392*^9, 3.772546590007818*^9}}],

Cell["\<\
A gaussian weighting of the data  near the point xNew along the X=Y line\
\>", "Text",
 CellChangeTimes->{{3.772543841066382*^9, 3.772543857858799*^9}}],

Cell[BoxData[{
 RowBox[{"Clear", "[", "weights", "]"}], "\[IndentingNewLine]", 
 RowBox[{
  RowBox[{
   RowBox[{"weights", "[", 
    RowBox[{"xNew_", ",", "\[Alpha]W_", ",", "data_"}], "]"}], ":=", 
   RowBox[{
    RowBox[{"weights", "[", 
     RowBox[{"xNew", ",", "\[Alpha]W", ",", "data"}], "]"}], "=", 
    RowBox[{"Exp", "[", 
     RowBox[{"-", 
      FractionBox[
       SuperscriptBox[
        RowBox[{"(", 
         RowBox[{
          RowBox[{
           RowBox[{"dataNew", "[", "data", "]"}], "[", 
           RowBox[{"[", 
            RowBox[{";;", ",", "1"}], "]"}], "]"}], "-", "xNew"}], ")"}], 
        "2"], 
       RowBox[{"2", " ", 
        SuperscriptBox["\[Alpha]W", "2"]}]]}], "]"}]}]}], ";"}]}], "Input",
 CellChangeTimes->{{3.7725415603799477`*^9, 3.772541675750373*^9}, {
  3.772541709829411*^9, 3.772541871528572*^9}, {3.772541979819172*^9, 
  3.7725419888252697`*^9}, {3.7725463642855453`*^9, 3.7725464360131207`*^9}, {
  3.772546607496505*^9, 3.7725466154949627`*^9}}],

Cell["\<\
Find the weighted mean and standard deviation and standard error.\
\>", "Text",
 CellChangeTimes->{{3.772543841066382*^9, 3.772543882818983*^9}}],

Cell[BoxData[{
 RowBox[{"Clear", "[", "meanNew", "]"}], "\[IndentingNewLine]", 
 RowBox[{
  RowBox[{"meanNew", "[", 
   RowBox[{"xNew_", ",", "\[Alpha]W_", ",", "data_"}], "]"}], ":=", 
  RowBox[{
   RowBox[{"meanNew", "[", 
    RowBox[{"xNew", ",", "\[Alpha]W", ",", "data"}], "]"}], "=", 
   RowBox[{
    RowBox[{"Total", "[", 
     RowBox[{
      RowBox[{"weights", "[", 
       RowBox[{"xNew", ",", "\[Alpha]W", ",", "data"}], "]"}], 
      RowBox[{
       RowBox[{"dataNew", "[", "data", "]"}], "[", 
       RowBox[{"[", 
        RowBox[{";;", ",", "2"}], "]"}], "]"}]}], "]"}], "/", 
    RowBox[{"Total", "[", 
     RowBox[{"weights", "[", 
      RowBox[{"xNew", ",", "\[Alpha]W", ",", "data"}], "]"}], 
     "]"}]}]}]}]}], "Input",
 CellChangeTimes->{{3.772541953464869*^9, 3.7725420793706083`*^9}, {
  3.77254213261339*^9, 3.7725421448595047`*^9}, {3.772546397166067*^9, 
  3.772546404580913*^9}, {3.772546440813725*^9, 3.772546463733979*^9}, {
  3.7725466361288347`*^9, 3.7725466500556173`*^9}}],

Cell[BoxData[
 RowBox[{
  RowBox[{"SDNew", "[", 
   RowBox[{"xNew_", ",", "\[Alpha]W_", ",", "data_"}], "]"}], ":=", 
  RowBox[{"Sqrt", "[", 
   RowBox[{
    RowBox[{"Total", "[", 
     RowBox[{
      RowBox[{"weights", "[", 
       RowBox[{"xNew", ",", "\[Alpha]W", ",", "data"}], "]"}], "*", 
      SuperscriptBox[
       RowBox[{"(", 
        RowBox[{
         RowBox[{
          RowBox[{"dataNew", "[", "data", "]"}], "[", 
          RowBox[{"[", 
           RowBox[{";;", ",", "2"}], "]"}], "]"}], "-", 
         RowBox[{"meanNew", "[", 
          RowBox[{"xNew", ",", "\[Alpha]W", ",", "data"}], "]"}]}], ")"}], 
       "2"]}], "]"}], "/", 
    RowBox[{"Total", "[", 
     RowBox[{"weights", "[", 
      RowBox[{"xNew", ",", "\[Alpha]W", ",", "data"}], "]"}], "]"}]}], 
   "]"}]}]], "Input",
 CellChangeTimes->{{3.772541953464869*^9, 3.772542238646038*^9}, {
  3.772546407261053*^9, 3.772546414932948*^9}, {3.772546669307252*^9, 
  3.772546697952949*^9}}],

Cell[BoxData[
 RowBox[{
  RowBox[{"SENew", "[", 
   RowBox[{"xNew_", ",", "\[Alpha]W_", ",", "data_"}], "]"}], ":=", 
  FractionBox[
   RowBox[{"SDNew", "[", 
    RowBox[{"xNew", ",", "\[Alpha]W", ",", "data"}], "]"}], 
   RowBox[{"Sqrt", "[", 
    RowBox[{"Total", "[", 
     RowBox[{"weights", "[", 
      RowBox[{"xNew", ",", "\[Alpha]W", ",", "data"}], "]"}], "]"}], 
    "]"}]]}]], "Input",
 CellChangeTimes->{{3.772541953464869*^9, 3.772542252838546*^9}, {
  3.7725423371912203`*^9, 3.772542338590526*^9}, {3.7725467017227907`*^9, 
  3.7725467194092293`*^9}}],

Cell["The rolling average fit along the X+Y line (rotated plot)", "Text",
 CellChangeTimes->{{3.772543892036121*^9, 3.7725439043874207`*^9}}],

Cell[BoxData[{
 RowBox[{"Clear", "[", "RollFit", "]"}], "\[IndentingNewLine]", 
 RowBox[{
  RowBox[{
   RowBox[{"RollFit", "[", 
    RowBox[{"\[Alpha]W_", ",", "npts_", ",", "data_"}], "]"}], ":=", 
   RowBox[{
    RowBox[{"RollFit", "[", 
     RowBox[{"\[Alpha]W", ",", "npts", ",", "data"}], "]"}], "=", 
    RowBox[{"Table", "[", 
     RowBox[{
      RowBox[{"{", 
       RowBox[{"x", ",", 
        RowBox[{"meanNew", "[", 
         RowBox[{"x", ",", "\[Alpha]W", ",", "data"}], "]"}]}], "}"}], ",", 
      RowBox[{"{", 
       RowBox[{"x", ",", 
        FractionBox[
         RowBox[{"Sqrt", "[", 
          RowBox[{"2", "*", 
           SuperscriptBox["0.5", "2"]}], "]"}], 
         RowBox[{"npts", "+", "2"}]], ",", 
        RowBox[{
         RowBox[{"Sqrt", "[", 
          RowBox[{"2", "*", 
           SuperscriptBox["0.5", "2"]}], "]"}], "-", 
         FractionBox[
          RowBox[{"Sqrt", "[", 
           RowBox[{"2", "*", 
            SuperscriptBox["0.5", "2"]}], "]"}], 
          RowBox[{"npts", "+", "2"}]]}], ",", 
        FractionBox[
         RowBox[{"Sqrt", "[", 
          RowBox[{"2", "*", 
           SuperscriptBox["0.5", "2"]}], "]"}], 
         RowBox[{"npts", "+", "2"}]]}], "}"}]}], "]"}]}]}], ";"}]}], "Input",
 CellChangeTimes->{{3.7725420853978453`*^9, 3.772542094906633*^9}, 
   3.772542255808097*^9, {3.772542342454916*^9, 3.772542586948271*^9}, {
   3.772543214147562*^9, 3.772543297741371*^9}, {3.772546723882389*^9, 
   3.772546779258732*^9}, {3.775909375413747*^9, 3.775909378507722*^9}, {
   3.7798874721703444`*^9, 3.779887481039125*^9}}],

Cell["Projecting back into the original coordinates.  ", "Text",
 CellChangeTimes->{{3.772543909428298*^9, 3.772543917891582*^9}}],

Cell[BoxData[
 RowBox[{
  RowBox[{"RollFitOld", "[", 
   RowBox[{"\[Alpha]W_", ",", "npts_", ",", "data_"}], "]"}], ":=", 
  RowBox[{"Transpose", "[", 
   RowBox[{"{", 
    RowBox[{
     RowBox[{
      RowBox[{"Cos", "[", 
       RowBox[{
        RowBox[{"ArcTan", "[", 
         FractionBox[
          RowBox[{
           RowBox[{"RollFit", "[", 
            RowBox[{"\[Alpha]W", ",", "npts", ",", "data"}], "]"}], "[", 
           RowBox[{"[", 
            RowBox[{";;", ",", "2"}], "]"}], "]"}], 
          RowBox[{
           RowBox[{"RollFit", "[", 
            RowBox[{"\[Alpha]W", ",", "npts", ",", "data"}], "]"}], "[", 
           RowBox[{"[", 
            RowBox[{";;", ",", "1"}], "]"}], "]"}]], "]"}], "+", 
        FractionBox["\[Pi]", "4"]}], "]"}], 
      RowBox[{"Sqrt", "[", 
       RowBox[{
        SuperscriptBox[
         RowBox[{
          RowBox[{"RollFit", "[", 
           RowBox[{"\[Alpha]W", ",", "npts", ",", "data"}], "]"}], "[", 
          RowBox[{"[", 
           RowBox[{";;", ",", "2"}], "]"}], "]"}], "2"], "+", 
        SuperscriptBox[
         RowBox[{
          RowBox[{"RollFit", "[", 
           RowBox[{"\[Alpha]W", ",", "npts", ",", "data"}], "]"}], "[", 
          RowBox[{"[", 
           RowBox[{";;", ",", "1"}], "]"}], "]"}], "2"]}], "]"}]}], ",", 
     RowBox[{
      RowBox[{"Sin", "[", 
       RowBox[{
        RowBox[{"ArcTan", "[", 
         FractionBox[
          RowBox[{
           RowBox[{"RollFit", "[", 
            RowBox[{"\[Alpha]W", ",", "npts", ",", "data"}], "]"}], "[", 
           RowBox[{"[", 
            RowBox[{";;", ",", "2"}], "]"}], "]"}], 
          RowBox[{
           RowBox[{"RollFit", "[", 
            RowBox[{"\[Alpha]W", ",", "npts", ",", "data"}], "]"}], "[", 
           RowBox[{"[", 
            RowBox[{";;", ",", "1"}], "]"}], "]"}]], "]"}], "+", 
        FractionBox["\[Pi]", "4"]}], "]"}], 
      RowBox[{"Sqrt", "[", 
       RowBox[{
        SuperscriptBox[
         RowBox[{
          RowBox[{"RollFit", "[", 
           RowBox[{"\[Alpha]W", ",", "npts", ",", "data"}], "]"}], "[", 
          RowBox[{"[", 
           RowBox[{";;", ",", "2"}], "]"}], "]"}], "2"], "+", 
        SuperscriptBox[
         RowBox[{
          RowBox[{"RollFit", "[", 
           RowBox[{"\[Alpha]W", ",", "npts", ",", "data"}], "]"}], "[", 
          RowBox[{"[", 
           RowBox[{";;", ",", "1"}], "]"}], "]"}], "2"]}], "]"}]}]}], "}"}], 
   "]"}]}]], "Input",
 CellChangeTimes->{{3.772543073072583*^9, 3.772543079263632*^9}, {
  3.77254339170245*^9, 3.772543436974678*^9}, {3.772543533847747*^9, 
  3.772543547311208*^9}, {3.7725437162845707`*^9, 3.7725437189952908`*^9}, {
  3.7725467937869473`*^9, 3.772546879349451*^9}, {3.779887531214082*^9, 
  3.779887548043242*^9}}],

Cell[BoxData[
 RowBox[{
  RowBox[{"Bootstrap", "[", 
   RowBox[{"data_", ",", "dummy_"}], "]"}], ":=", 
  RowBox[{
   RowBox[{"Bootstrap", "[", 
    RowBox[{"data", ",", "dummy"}], "]"}], "=", 
   RowBox[{"RandomChoice", "[", 
    RowBox[{"data", ",", 
     RowBox[{"Length", "[", "data", "]"}]}], "]"}]}]}]], "Input",
 CellChangeTimes->{{3.7792900800960007`*^9, 3.779290104576823*^9}, {
  3.7792903570641193`*^9, 3.779290367399804*^9}}]
}, Closed]],

Cell[CellGroupData[{

Cell["Plotting", "Subsubsection",
 CellChangeTimes->{{3.7792893029568644`*^9, 3.779289303986216*^9}}],

Cell[BoxData[{
 RowBox[{"Clear", "[", "data", "]"}], "\[IndentingNewLine]", 
 RowBox[{
  RowBox[{"data", "[", 
   RowBox[{"file_", ",", "t_"}], "]"}], ":=", 
  RowBox[{
   RowBox[{"data", "[", 
    RowBox[{"file", ",", "t"}], "]"}], "=", 
   RowBox[{"Table", "[", 
    RowBox[{
     RowBox[{"{", 
      RowBox[{
       RowBox[{"Hneut", "[", 
        RowBox[{"file", ",", "run", ",", "rep", ",", "t"}], "]"}], ",", 
       RowBox[{
        RowBox[{"Mean", "[", 
         RowBox[{"Hdyn", "[", 
          RowBox[{"file", ",", "run", ",", "rep"}], "]"}], "]"}], "[", 
        RowBox[{"[", "t", "]"}], "]"}]}], "}"}], ",", 
     RowBox[{"{", 
      RowBox[{"rep", ",", "1", ",", "7"}], "}"}], ",", 
     RowBox[{"{", 
      RowBox[{"run", ",", "1", ",", "60"}], "}"}]}], "]"}]}]}]}], "Input",
 CellChangeTimes->{{3.7795652075633373`*^9, 3.7795652819757767`*^9}, {
  3.779626618888401*^9, 3.779626623749251*^9}}],

Cell[CellGroupData[{

Cell[BoxData[
 RowBox[{
  RowBox[{
   RowBox[{
    RowBox[{"data", "[", 
     RowBox[{"noMu", ",", "500"}], "]"}], "[", 
    RowBox[{"[", 
     RowBox[{";;", ",", ";;", ",", "2"}], "]"}], "]"}], "-", 
   RowBox[{
    RowBox[{"data", "[", 
     RowBox[{"noMu", ",", "500"}], "]"}], "[", 
    RowBox[{"[", 
     RowBox[{";;", ",", ";;", ",", "1"}], "]"}], "]"}]}], "//", 
  "BoxWhiskerChart"}]], "Input",
 CellChangeTimes->{{3.7795650337338753`*^9, 3.7795650663911533`*^9}, {
  3.779565289361093*^9, 3.779565301491158*^9}, {3.779626625897489*^9, 
  3.7796266316754827`*^9}}],

Cell[BoxData[
 GraphicsBox[{
   {Opacity[0], 
    PointBox[{{0.536862662728595, -0.3194102370443489}, {7.463137337271405, 
     0.019706211524019444`}}]}, 
   {RGBColor[0.982864, 0.7431472, 0.3262672], CapForm[None], {}, 
    {RGBColor[0.982864, 0.7431472, 0.3262672], 
     {RGBColor[0.982864, 0.7431472, 0.3262672], 
      TagBox[
       TooltipBox[
        DynamicBox[{
          FEPrivate`If[
           CurrentValue["MouseOver"], 
           EdgeForm[{
             GrayLevel[0.5], 
             AbsoluteThickness[1.5], 
             Opacity[0.66]}], {}, {}], 
          GraphicsGroupBox[{Antialiasing -> False, 
            
            PolygonBox[{{0.6897046006743154, -0.0020730415212073163`}, {
             1.3102953993256847`, -0.0020730415212073163`}, {
             1.3102953993256847`, -0.003285241521207316}, {
             0.6897046006743154, -0.003285241521207316}}], {}, {{}, {}}, {}, {
            
             GrayLevel[0], 
             GrayLevel[1], 
             
             LineBox[{{1.3102953993256847`, -0.002821241521207316}, {
              0.6897046006743153, -0.002821241521207316}}]}, {}, {
             GrayLevel[0], 
             GrayLevel[0.5], 
             
             LineBox[{{{1., -0.003285241521207316}, {
              1., -0.003285241521207316}}, {{1., -0.0020730415212073163`}, {
              1., 0.002517158478792684}}}]}, {
             GrayLevel[0], 
             GrayLevel[0.5], 
             
             LineBox[{{{1.1551476996628423`, -0.003285241521207316}, {
              0.8448523003371576, -0.003285241521207316}}, {{
              1.1551476996628423`, 0.002517158478792684}, {0.8448523003371576,
               0.002517158478792684}}}]}, {}}]},
         ImageSizeCache->{{62.58578643762691, 
          99.4142135623731}, {-107.41421356237309`, -100.58578643762691`}}],
        StyleBox[
         TagBox[
          GridBox[{{
             StyleBox["\"max\"", Bold, StripOnInput -> False], 
             "0.002517158478792684`"}, {
             StyleBox["\"75%\"", Bold, StripOnInput -> False], 
             RowBox[{"-", "0.0020730415212073163`"}]}, {
             StyleBox["\"median\"", Bold, StripOnInput -> False], 
             RowBox[{"-", "0.002821241521207316`"}]}, {
             StyleBox["\"25%\"", Bold, StripOnInput -> False], 
             RowBox[{"-", "0.003285241521207316`"}]}, {
             StyleBox["\"min\"", Bold, StripOnInput -> False], 
             RowBox[{"-", "0.003285241521207316`"}]}}, 
           GridBoxAlignment -> {"Columns" -> {Center, ".", {Left}}}, 
           AutoDelete -> False, GridBoxDividers -> {"Columns" -> {
               Directive[
                GrayLevel[0.3]], {
                Directive[
                 GrayLevel[0.3]]}, 
               Directive[
                GrayLevel[0.3]]}, "Rows" -> {
               Directive[
                GrayLevel[0.3]], {
                Directive[
                 GrayLevel[0.3]]}, 
               Directive[
                GrayLevel[0.3]]}}, 
           GridBoxFrame -> {
            "ColumnsIndexed" -> {{{1, -1}, {1, -1}} -> GrayLevel[0]}}, 
           GridBoxItemSize -> {
            "Columns" -> {{Automatic}}, "Rows" -> {{Automatic}}}, BaseStyle -> 
           Directive[
             AbsoluteThickness[1], 
             Dashing[{}]]], "Grid"], {}, StripOnInput -> False]],
       Annotation[#, 
        Style[
         Grid[{{
            Style["max", Bold], 0.002517158478792684}, {
            Style["75%", Bold], -0.0020730415212073163`}, {
            Style["median", Bold], -0.002821241521207316}, {
            Style["25%", Bold], -0.003285241521207316}, {
            Style["min", Bold], -0.003285241521207316}}, Dividers -> {{
             Directive[
              GrayLevel[0.3]], {
              Directive[
               GrayLevel[0.3]]}, 
             Directive[
              GrayLevel[0.3]]}, {
             Directive[
              GrayLevel[0.3]], {
              Directive[
               GrayLevel[0.3]]}, 
             Directive[
              GrayLevel[0.3]]}}, Alignment -> {{Center, ".", {Left}}}, Frame -> 
          GrayLevel[0], BaseStyle -> Directive[
            AbsoluteThickness[1], 
            Dashing[{}]]], {}], "Tooltip"]& ]}, 
     {RGBColor[0.982864, 0.7431472, 0.3262672], 
      TagBox[
       TooltipBox[
        DynamicBox[{
          FEPrivate`If[
           CurrentValue["MouseOver"], 
           EdgeForm[{
             GrayLevel[0.5], 
             AbsoluteThickness[1.5], 
             Opacity[0.66]}], {}, {}], 
          GraphicsGroupBox[{Antialiasing -> False, 
            
            PolygonBox[{{1.6897046006743155`, -0.028379479470615247`}, {
             2.310295399325685, -0.028379479470615247`}, {
             2.310295399325685, -0.07521249901876456}, {
             1.6897046006743155`, -0.07521249901876456}}], {}, {{}, {}}, {}, {
            
             GrayLevel[0], 
             GrayLevel[1], 
             
             LineBox[{{2.3102953993256845`, -0.058064225504904574`}, {
              1.6897046006743153`, -0.058064225504904574`}}]}, {}, {
             GrayLevel[0], 
             GrayLevel[0.5], 
             
             LineBox[{{{2., -0.07521249901876456}, {
              2., -0.10064494173627776`}}, {{2., -0.028379479470615247`}, {2.,
               0.0032579183822930013`}}}]}, {
             GrayLevel[0], 
             GrayLevel[0.5], 
             
             LineBox[{{{2.1551476996628423`, -0.10064494173627776`}, {
              1.8448523003371577`, -0.10064494173627776`}}, {{
              2.1551476996628423`, 0.0032579183822930013`}, {
              1.8448523003371577`, 0.0032579183822930013`}}}]}, {}}]},
         ImageSizeCache->{{116.5857864376269, 
          153.4142135623731}, {-109.4142135623731, -35.58578643762689}}],
        StyleBox[
         TagBox[
          GridBox[{{
             StyleBox["\"max\"", Bold, StripOnInput -> False], 
             "0.0032579183822930013`"}, {
             StyleBox["\"75%\"", Bold, StripOnInput -> False], 
             RowBox[{"-", "0.028379479470615247`"}]}, {
             StyleBox["\"median\"", Bold, StripOnInput -> False], 
             RowBox[{"-", "0.058064225504904574`"}]}, {
             StyleBox["\"25%\"", Bold, StripOnInput -> False], 
             RowBox[{"-", "0.07521249901876456`"}]}, {
             StyleBox["\"min\"", Bold, StripOnInput -> False], 
             RowBox[{"-", "0.10064494173627776`"}]}}, 
           GridBoxAlignment -> {"Columns" -> {Center, ".", {Left}}}, 
           AutoDelete -> False, GridBoxDividers -> {"Columns" -> {
               Directive[
                GrayLevel[0.3]], {
                Directive[
                 GrayLevel[0.3]]}, 
               Directive[
                GrayLevel[0.3]]}, "Rows" -> {
               Directive[
                GrayLevel[0.3]], {
                Directive[
                 GrayLevel[0.3]]}, 
               Directive[
                GrayLevel[0.3]]}}, 
           GridBoxFrame -> {
            "ColumnsIndexed" -> {{{1, -1}, {1, -1}} -> GrayLevel[0]}}, 
           GridBoxItemSize -> {
            "Columns" -> {{Automatic}}, "Rows" -> {{Automatic}}}, BaseStyle -> 
           Directive[
             AbsoluteThickness[1], 
             Dashing[{}]]], "Grid"], {}, StripOnInput -> False]],
       Annotation[#, 
        Style[
         Grid[{{
            Style["max", Bold], 0.0032579183822930013`}, {
            Style["75%", Bold], -0.028379479470615247`}, {
            Style["median", Bold], -0.058064225504904574`}, {
            Style["25%", Bold], -0.07521249901876456}, {
            Style["min", Bold], -0.10064494173627776`}}, Dividers -> {{
             Directive[
              GrayLevel[0.3]], {
              Directive[
               GrayLevel[0.3]]}, 
             Directive[
              GrayLevel[0.3]]}, {
             Directive[
              GrayLevel[0.3]], {
              Directive[
               GrayLevel[0.3]]}, 
             Directive[
              GrayLevel[0.3]]}}, Alignment -> {{Center, ".", {Left}}}, Frame -> 
          GrayLevel[0], BaseStyle -> Directive[
            AbsoluteThickness[1], 
            Dashing[{}]]], {}], "Tooltip"]& ]}, 
     {RGBColor[0.982864, 0.7431472, 0.3262672], 
      TagBox[
       TooltipBox[
        DynamicBox[{
          FEPrivate`If[
           CurrentValue["MouseOver"], 
           EdgeForm[{
             GrayLevel[0.5], 
             AbsoluteThickness[1.5], 
             Opacity[0.66]}], {}, {}], 
          GraphicsGroupBox[{Antialiasing -> False, 
            
            PolygonBox[{{2.6897046006743155`, -0.016061207430592778`}, {
             3.310295399325685, -0.016061207430592778`}, {
             3.310295399325685, -0.07261937843059232}, {
             2.6897046006743155`, -0.07261937843059232}}], {}, {{}, {}}, {}, {
            
             GrayLevel[0], 
             GrayLevel[1], 
             
             LineBox[{{3.3102953993256845`, -0.033228065430592535`}, {
              2.6897046006743155`, -0.033228065430592535`}}]}, {}, {
             GrayLevel[0], 
             GrayLevel[0.5], 
             
             LineBox[{{{3., -0.07261937843059232}, {
              3., -0.2676831364305925}}, {{3., -0.016061207430592778`}, {3., 
              0.0037539255694075124`}}}]}, {
             GrayLevel[0], 
             GrayLevel[0.5], 
             
             LineBox[{{{3.1551476996628423`, -0.2676831364305925}, {
              2.8448523003371577`, -0.2676831364305925}}, {{
              3.1551476996628423`, 0.0037539255694075124`}, {
              2.8448523003371577`, 0.0037539255694075124`}}}]}, {}}]},
         ImageSizeCache->{{169.5857864376269, 
          206.4142135623731}, {-108.4142135623731, 78.4142135623731}}],
        StyleBox[
         TagBox[
          GridBox[{{
             StyleBox["\"max\"", Bold, StripOnInput -> False], 
             "0.0037539255694075124`"}, {
             StyleBox["\"75%\"", Bold, StripOnInput -> False], 
             RowBox[{"-", "0.016061207430592778`"}]}, {
             StyleBox["\"median\"", Bold, StripOnInput -> False], 
             RowBox[{"-", "0.033228065430592535`"}]}, {
             StyleBox["\"25%\"", Bold, StripOnInput -> False], 
             RowBox[{"-", "0.07261937843059232`"}]}, {
             StyleBox["\"min\"", Bold, StripOnInput -> False], 
             RowBox[{"-", "0.2676831364305925`"}]}}, 
           GridBoxAlignment -> {"Columns" -> {Center, ".", {Left}}}, 
           AutoDelete -> False, GridBoxDividers -> {"Columns" -> {
               Directive[
                GrayLevel[0.3]], {
                Directive[
                 GrayLevel[0.3]]}, 
               Directive[
                GrayLevel[0.3]]}, "Rows" -> {
               Directive[
                GrayLevel[0.3]], {
                Directive[
                 GrayLevel[0.3]]}, 
               Directive[
                GrayLevel[0.3]]}}, 
           GridBoxFrame -> {
            "ColumnsIndexed" -> {{{1, -1}, {1, -1}} -> GrayLevel[0]}}, 
           GridBoxItemSize -> {
            "Columns" -> {{Automatic}}, "Rows" -> {{Automatic}}}, BaseStyle -> 
           Directive[
             AbsoluteThickness[1], 
             Dashing[{}]]], "Grid"], {}, StripOnInput -> False]],
       Annotation[#, 
        Style[
         Grid[{{
            Style["max", Bold], 0.0037539255694075124`}, {
            Style["75%", Bold], -0.016061207430592778`}, {
            Style["median", Bold], -0.033228065430592535`}, {
            Style["25%", Bold], -0.07261937843059232}, {
            Style["min", Bold], -0.2676831364305925}}, Dividers -> {{
             Directive[
              GrayLevel[0.3]], {
              Directive[
               GrayLevel[0.3]]}, 
             Directive[
              GrayLevel[0.3]]}, {
             Directive[
              GrayLevel[0.3]], {
              Directive[
               GrayLevel[0.3]]}, 
             Directive[
              GrayLevel[0.3]]}}, Alignment -> {{Center, ".", {Left}}}, Frame -> 
          GrayLevel[0], BaseStyle -> Directive[
            AbsoluteThickness[1], 
            Dashing[{}]]], {}], "Tooltip"]& ]}, 
     {RGBColor[0.982864, 0.7431472, 0.3262672], 
      TagBox[
       TooltipBox[
        DynamicBox[{
          FEPrivate`If[
           CurrentValue["MouseOver"], 
           EdgeForm[{
             GrayLevel[0.5], 
             AbsoluteThickness[1.5], 
             Opacity[0.66]}], {}, {}], 
          GraphicsGroupBox[{Antialiasing -> False, 
            
            PolygonBox[{{3.6897046006743155`, -0.003568342147605319}, {
             4.3102953993256845`, -0.003568342147605319}, {
             4.3102953993256845`, -0.028531933954326627`}, {
             3.6897046006743155`, -0.028531933954326627`}}], {}, {{}, {}}, \
{}, {
             GrayLevel[0], 
             GrayLevel[1], 
             
             LineBox[{{4.3102953993256845`, -0.007913000069536463}, {
              3.6897046006743155`, -0.007913000069536463}}]}, {}, {
             GrayLevel[0], 
             GrayLevel[0.5], 
             
             LineBox[{{{4., -0.028531933954326627`}, {
              4., -0.30399585301851395`}}, {{4., -0.003568342147605319}, {4., 
              0.0042918274981845195`}}}]}, {
             GrayLevel[0], 
             GrayLevel[0.5], 
             
             LineBox[{{{4.155147699662843, -0.30399585301851395`}, {
              3.8448523003371577`, -0.30399585301851395`}}, {{
              4.155147699662843, 0.0042918274981845195`}, {
              3.8448523003371577`, 0.0042918274981845195`}}}]}, {}}]},
         ImageSizeCache->{{223.5857864376269, 
          260.4142135623731}, {-109.4142135623731, 102.4142135623731}}],
        StyleBox[
         TagBox[
          GridBox[{{
             StyleBox["\"max\"", Bold, StripOnInput -> False], 
             "0.0042918274981845195`"}, {
             StyleBox["\"75%\"", Bold, StripOnInput -> False], 
             RowBox[{"-", "0.003568342147605319`"}]}, {
             StyleBox["\"median\"", Bold, StripOnInput -> False], 
             RowBox[{"-", "0.007913000069536463`"}]}, {
             StyleBox["\"25%\"", Bold, StripOnInput -> False], 
             RowBox[{"-", "0.028531933954326627`"}]}, {
             StyleBox["\"min\"", Bold, StripOnInput -> False], 
             RowBox[{"-", "0.30399585301851395`"}]}}, 
           GridBoxAlignment -> {"Columns" -> {Center, ".", {Left}}}, 
           AutoDelete -> False, GridBoxDividers -> {"Columns" -> {
               Directive[
                GrayLevel[0.3]], {
                Directive[
                 GrayLevel[0.3]]}, 
               Directive[
                GrayLevel[0.3]]}, "Rows" -> {
               Directive[
                GrayLevel[0.3]], {
                Directive[
                 GrayLevel[0.3]]}, 
               Directive[
                GrayLevel[0.3]]}}, 
           GridBoxFrame -> {
            "ColumnsIndexed" -> {{{1, -1}, {1, -1}} -> GrayLevel[0]}}, 
           GridBoxItemSize -> {
            "Columns" -> {{Automatic}}, "Rows" -> {{Automatic}}}, BaseStyle -> 
           Directive[
             AbsoluteThickness[1], 
             Dashing[{}]]], "Grid"], {}, StripOnInput -> False]],
       Annotation[#, 
        Style[
         Grid[{{
            Style["max", Bold], 0.0042918274981845195`}, {
            Style["75%", Bold], -0.003568342147605319}, {
            Style["median", Bold], -0.007913000069536463}, {
            Style["25%", Bold], -0.028531933954326627`}, {
            Style["min", Bold], -0.30399585301851395`}}, Dividers -> {{
             Directive[
              GrayLevel[0.3]], {
              Directive[
               GrayLevel[0.3]]}, 
             Directive[
              GrayLevel[0.3]]}, {
             Directive[
              GrayLevel[0.3]], {
              Directive[
               GrayLevel[0.3]]}, 
             Directive[
              GrayLevel[0.3]]}}, Alignment -> {{Center, ".", {Left}}}, Frame -> 
          GrayLevel[0], BaseStyle -> Directive[
            AbsoluteThickness[1], 
            Dashing[{}]]], {}], "Tooltip"]& ]}, 
     {RGBColor[0.982864, 0.7431472, 0.3262672], 
      TagBox[
       TooltipBox[
        DynamicBox[{
          FEPrivate`If[
           CurrentValue["MouseOver"], 
           EdgeForm[{
             GrayLevel[0.5], 
             AbsoluteThickness[1.5], 
             Opacity[0.66]}], {}, {}], 
          GraphicsGroupBox[{Antialiasing -> False, 
            
            PolygonBox[{{4.6897046006743155`, -0.0006592287457880264}, {
             5.3102953993256845`, -0.0006592287457880264}, {
             5.3102953993256845`, -0.011234569355787899`}, {
             4.6897046006743155`, -0.011234569355787899`}}], {}, {{}, {}}, \
{}, {
             GrayLevel[0], 
             GrayLevel[1], 
             
             LineBox[{{5.3102953993256845`, -0.0027885473557880402`}, {
              4.6897046006743155`, -0.0027885473557880402`}}]}, {}, {
             GrayLevel[0], 
             GrayLevel[0.5], 
             
             LineBox[{{{5., -0.011234569355787899`}, {
              5., -0.26011255843578773`}}, {{5., -0.0006592287457880264}, {5.,
               0.0021215375842117967`}}}]}, {
             GrayLevel[0], 
             GrayLevel[0.5], 
             
             LineBox[{{{5.155147699662843, -0.26011255843578773`}, {
              4.844852300337157, -0.26011255843578773`}}, {{5.155147699662843,
               0.0021215375842117967`}, {4.844852300337157, 
              0.0021215375842117967`}}}]}, {}}]},
         ImageSizeCache->{{277.5857864376269, 
          314.4142135623731}, {-108.4142135623731, 72.4142135623731}}],
        StyleBox[
         TagBox[
          GridBox[{{
             StyleBox["\"max\"", Bold, StripOnInput -> False], 
             "0.0021215375842117967`"}, {
             StyleBox["\"75%\"", Bold, StripOnInput -> False], 
             RowBox[{"-", "0.0006592287457880264`"}]}, {
             StyleBox["\"median\"", Bold, StripOnInput -> False], 
             RowBox[{"-", "0.0027885473557880402`"}]}, {
             StyleBox["\"25%\"", Bold, StripOnInput -> False], 
             RowBox[{"-", "0.011234569355787899`"}]}, {
             StyleBox["\"min\"", Bold, StripOnInput -> False], 
             RowBox[{"-", "0.26011255843578773`"}]}}, 
           GridBoxAlignment -> {"Columns" -> {Center, ".", {Left}}}, 
           AutoDelete -> False, GridBoxDividers -> {"Columns" -> {
               Directive[
                GrayLevel[0.3]], {
                Directive[
                 GrayLevel[0.3]]}, 
               Directive[
                GrayLevel[0.3]]}, "Rows" -> {
               Directive[
                GrayLevel[0.3]], {
                Directive[
                 GrayLevel[0.3]]}, 
               Directive[
                GrayLevel[0.3]]}}, 
           GridBoxFrame -> {
            "ColumnsIndexed" -> {{{1, -1}, {1, -1}} -> GrayLevel[0]}}, 
           GridBoxItemSize -> {
            "Columns" -> {{Automatic}}, "Rows" -> {{Automatic}}}, BaseStyle -> 
           Directive[
             AbsoluteThickness[1], 
             Dashing[{}]]], "Grid"], {}, StripOnInput -> False]],
       Annotation[#, 
        Style[
         Grid[{{
            Style["max", Bold], 0.0021215375842117967`}, {
            Style["75%", Bold], -0.0006592287457880264}, {
            Style["median", Bold], -0.0027885473557880402`}, {
            Style["25%", Bold], -0.011234569355787899`}, {
            Style["min", Bold], -0.26011255843578773`}}, Dividers -> {{
             Directive[
              GrayLevel[0.3]], {
              Directive[
               GrayLevel[0.3]]}, 
             Directive[
              GrayLevel[0.3]]}, {
             Directive[
              GrayLevel[0.3]], {
              Directive[
               GrayLevel[0.3]]}, 
             Directive[
              GrayLevel[0.3]]}}, Alignment -> {{Center, ".", {Left}}}, Frame -> 
          GrayLevel[0], BaseStyle -> Directive[
            AbsoluteThickness[1], 
            Dashing[{}]]], {}], "Tooltip"]& ]}, 
     {RGBColor[0.982864, 0.7431472, 0.3262672], 
      TagBox[
       TooltipBox[
        DynamicBox[{
          FEPrivate`If[
           CurrentValue["MouseOver"], 
           EdgeForm[{
             GrayLevel[0.5], 
             AbsoluteThickness[1.5], 
             Opacity[0.66]}], {}, {}], 
          GraphicsGroupBox[{Antialiasing -> False, 
            PolygonBox[{{5.6897046006743155`, -0.00032023278093043506`}, {
             6.3102953993256845`, -0.00032023278093043506`}, {
             6.3102953993256845`, -0.003952155951469083}, {
             5.6897046006743155`, -0.003952155951469083}}], {}, {{}, {}}, {}, {
             GrayLevel[0], 
             GrayLevel[1], 
             
             LineBox[{{6.3102953993256845`, -0.000964723606742296}, {
              5.6897046006743155`, -0.000964723606742296}}]}, {}, {
             GrayLevel[0], 
             GrayLevel[0.5], 
             
             LineBox[{{{6., -0.003952155951469083}, {
              6., -0.20102887231246974`}}, {{6., -0.00032023278093043506`}, {
              6., 0.0003527072911944651}}}]}, {
             GrayLevel[0], 
             GrayLevel[0.5], 
             
             LineBox[{{{6.155147699662843, -0.20102887231246974`}, {
              5.844852300337157, -0.20102887231246974`}}, {{6.155147699662843,
               0.0003527072911944651}, {5.844852300337157, 
              0.0003527072911944651}}}]}, {}}]},
         ImageSizeCache->{{330.5857864376269, 
          367.4142135623731}, {-107.4142135623731, 32.41421356237311}}],
        StyleBox[
         TagBox[
          GridBox[{{
             StyleBox["\"max\"", Bold, StripOnInput -> False], 
             "0.0003527072911944651`"}, {
             StyleBox["\"75%\"", Bold, StripOnInput -> False], 
             RowBox[{"-", "0.00032023278093043506`"}]}, {
             StyleBox["\"median\"", Bold, StripOnInput -> False], 
             RowBox[{"-", "0.000964723606742296`"}]}, {
             StyleBox["\"25%\"", Bold, StripOnInput -> False], 
             RowBox[{"-", "0.003952155951469083`"}]}, {
             StyleBox["\"min\"", Bold, StripOnInput -> False], 
             RowBox[{"-", "0.20102887231246974`"}]}}, 
           GridBoxAlignment -> {"Columns" -> {Center, ".", {Left}}}, 
           AutoDelete -> False, GridBoxDividers -> {"Columns" -> {
               Directive[
                GrayLevel[0.3]], {
                Directive[
                 GrayLevel[0.3]]}, 
               Directive[
                GrayLevel[0.3]]}, "Rows" -> {
               Directive[
                GrayLevel[0.3]], {
                Directive[
                 GrayLevel[0.3]]}, 
               Directive[
                GrayLevel[0.3]]}}, 
           GridBoxFrame -> {
            "ColumnsIndexed" -> {{{1, -1}, {1, -1}} -> GrayLevel[0]}}, 
           GridBoxItemSize -> {
            "Columns" -> {{Automatic}}, "Rows" -> {{Automatic}}}, BaseStyle -> 
           Directive[
             AbsoluteThickness[1], 
             Dashing[{}]]], "Grid"], {}, StripOnInput -> False]],
       Annotation[#, 
        Style[
         Grid[{{
            Style["max", Bold], 0.0003527072911944651}, {
            Style["75%", Bold], -0.00032023278093043506`}, {
            Style["median", Bold], -0.000964723606742296}, {
            Style["25%", Bold], -0.003952155951469083}, {
            Style["min", Bold], -0.20102887231246974`}}, Dividers -> {{
             Directive[
              GrayLevel[0.3]], {
              Directive[
               GrayLevel[0.3]]}, 
             Directive[
              GrayLevel[0.3]]}, {
             Directive[
              GrayLevel[0.3]], {
              Directive[
               GrayLevel[0.3]]}, 
             Directive[
              GrayLevel[0.3]]}}, Alignment -> {{Center, ".", {Left}}}, Frame -> 
          GrayLevel[0], BaseStyle -> Directive[
            AbsoluteThickness[1], 
            Dashing[{}]]], {}], "Tooltip"]& ]}, 
     {RGBColor[0.982864, 0.7431472, 0.3262672], 
      TagBox[
       TooltipBox[
        DynamicBox[{
          FEPrivate`If[
           CurrentValue["MouseOver"], 
           EdgeForm[{
             GrayLevel[0.5], 
             AbsoluteThickness[1.5], 
             Opacity[0.66]}], {}, {}], 
          GraphicsGroupBox[{Antialiasing -> False, 
            
            PolygonBox[{{6.6897046006743155`, -0.00014366091570297557`}, {
             7.3102953993256845`, -0.00014366091570297557`}, {
             7.3102953993256845`, -0.0013531355625024388`}, {
             6.6897046006743155`, -0.0013531355625024388`}}], {}, {{}, {}}, \
{}, {
             GrayLevel[0], 
             GrayLevel[1], 
             
             LineBox[{{7.3102953993256845`, -0.0003720826738023708}, {
              6.6897046006743155`, -0.0003720826738023708}}]}, {}, {
             GrayLevel[0], 
             GrayLevel[0.5], 
             
             LineBox[{{{7., -0.0013531355625024388`}, {
              7., -0.13282729322580278`}}, {{7., -0.00014366091570297557`}, {
              7., 0.0001337394225974231}}}]}, {
             GrayLevel[0], 
             GrayLevel[0.5], 
             
             LineBox[{{{7.155147699662843, -0.13282729322580278`}, {
              6.844852300337157, -0.13282729322580278`}}, {{7.155147699662843,
               0.0001337394225974231}, {6.844852300337157, 
              0.0001337394225974231}}}]}, {}}]},
         ImageSizeCache->{{384.5857864376269, 
          421.4142135623731}, {-106.4142135623731, -13.585786437626894`}}],
        StyleBox[
         TagBox[
          GridBox[{{
             StyleBox["\"max\"", Bold, StripOnInput -> False], 
             "0.0001337394225974231`"}, {
             StyleBox["\"75%\"", Bold, StripOnInput -> False], 
             RowBox[{"-", "0.00014366091570297557`"}]}, {
             StyleBox["\"median\"", Bold, StripOnInput -> False], 
             RowBox[{"-", "0.0003720826738023708`"}]}, {
             StyleBox["\"25%\"", Bold, StripOnInput -> False], 
             RowBox[{"-", "0.0013531355625024388`"}]}, {
             StyleBox["\"min\"", Bold, StripOnInput -> False], 
             RowBox[{"-", "0.13282729322580278`"}]}}, 
           GridBoxAlignment -> {"Columns" -> {Center, ".", {Left}}}, 
           AutoDelete -> False, GridBoxDividers -> {"Columns" -> {
               Directive[
                GrayLevel[0.3]], {
                Directive[
                 GrayLevel[0.3]]}, 
               Directive[
                GrayLevel[0.3]]}, "Rows" -> {
               Directive[
                GrayLevel[0.3]], {
                Directive[
                 GrayLevel[0.3]]}, 
               Directive[
                GrayLevel[0.3]]}}, 
           GridBoxFrame -> {
            "ColumnsIndexed" -> {{{1, -1}, {1, -1}} -> GrayLevel[0]}}, 
           GridBoxItemSize -> {
            "Columns" -> {{Automatic}}, "Rows" -> {{Automatic}}}, BaseStyle -> 
           Directive[
             AbsoluteThickness[1], 
             Dashing[{}]]], "Grid"], {}, StripOnInput -> False]],
       Annotation[#, 
        Style[
         Grid[{{
            Style["max", Bold], 0.0001337394225974231}, {
            Style["75%", Bold], -0.00014366091570297557`}, {
            Style["median", Bold], -0.0003720826738023708}, {
            Style["25%", Bold], -0.0013531355625024388`}, {
            Style["min", Bold], -0.13282729322580278`}}, Dividers -> {{
             Directive[
              GrayLevel[0.3]], {
              Directive[
               GrayLevel[0.3]]}, 
             Directive[
              GrayLevel[0.3]]}, {
             Directive[
              GrayLevel[0.3]], {
              Directive[
               GrayLevel[0.3]]}, 
             Directive[
              GrayLevel[0.3]]}}, Alignment -> {{Center, ".", {Left}}}, Frame -> 
          GrayLevel[0], BaseStyle -> Directive[
            AbsoluteThickness[1], 
            Dashing[{}]]], {}], 
        "Tooltip"]& ]}}, {}, {}}, {{{{{{{}, {}}, {}}, {{{}, {}}, {}}, {{{}, \
{}}, {}}, {{{}, {}}, {}}, {{{}, {}}, {}}, {{{}, {}}, {}}, {{{}, {}}, {}}}, \
{}}, {}}, {}}, {}},
  AspectRatio->NCache[GoldenRatio^(-1), 0.6180339887498948],
  Axes->{False, False},
  AxesLabel->{None, None},
  AxesOrigin->{0.35867506074174693`, -0.3194102370443489},
  Frame->True,
  FrameLabel->{{None, None}, {None, None}},
  FrameTicks->{{Automatic, Automatic}, {{{1., 
       FormBox[
        InterpretationBox[
         StyleBox[
          GraphicsBox[{}, ImageSize -> {0, 0}, BaselinePosition -> Baseline], 
          "CacheGraphics" -> False], 
         Spacer[0]], TraditionalForm], {0.008, 0}}, {2., 
       FormBox[
        InterpretationBox[
         StyleBox[
          GraphicsBox[{}, ImageSize -> {0, 0}, BaselinePosition -> Baseline], 
          "CacheGraphics" -> False], 
         Spacer[0]], TraditionalForm], {0.008, 0}}, {3., 
       FormBox[
        InterpretationBox[
         StyleBox[
          GraphicsBox[{}, ImageSize -> {0, 0}, BaselinePosition -> Baseline], 
          "CacheGraphics" -> False], 
         Spacer[0]], TraditionalForm], {0.008, 0}}, {4., 
       FormBox[
        InterpretationBox[
         StyleBox[
          GraphicsBox[{}, ImageSize -> {0, 0}, BaselinePosition -> Baseline], 
          "CacheGraphics" -> False], 
         Spacer[0]], TraditionalForm], {0.008, 0}}, {5., 
       FormBox[
        InterpretationBox[
         StyleBox[
          GraphicsBox[{}, ImageSize -> {0, 0}, BaselinePosition -> Baseline], 
          "CacheGraphics" -> False], 
         Spacer[0]], TraditionalForm], {0.008, 0}}, {6., 
       FormBox[
        InterpretationBox[
         StyleBox[
          GraphicsBox[{}, ImageSize -> {0, 0}, BaselinePosition -> Baseline], 
          "CacheGraphics" -> False], 
         Spacer[0]], TraditionalForm], {0.008, 0}}, {7., 
       FormBox[
        InterpretationBox[
         StyleBox[
          GraphicsBox[{}, ImageSize -> {0, 0}, BaselinePosition -> Baseline], 
          "CacheGraphics" -> False], 
         Spacer[0]], TraditionalForm], {0.008, 0}}, {0.6897046006743154, 
       FormBox[
        InterpretationBox[
         StyleBox[
          GraphicsBox[{}, ImageSize -> {0, 0}, BaselinePosition -> Baseline], 
          "CacheGraphics" -> False], 
         Spacer[0]], TraditionalForm], {0, 0}}, {7.3102953993256845`, 
       FormBox[
        InterpretationBox[
         StyleBox[
          GraphicsBox[{}, ImageSize -> {0, 0}, BaselinePosition -> Baseline], 
          "CacheGraphics" -> False], 
         Spacer[0]], TraditionalForm], {0, 0}}}, {{1., 
       FormBox[
        InterpretationBox[
         StyleBox[
          GraphicsBox[{}, ImageSize -> {0, 0}, BaselinePosition -> Baseline], 
          "CacheGraphics" -> False], 
         Spacer[0]], TraditionalForm], {0.008, 0}}, {2., 
       FormBox[
        InterpretationBox[
         StyleBox[
          GraphicsBox[{}, ImageSize -> {0, 0}, BaselinePosition -> Baseline], 
          "CacheGraphics" -> False], 
         Spacer[0]], TraditionalForm], {0.008, 0}}, {3., 
       FormBox[
        InterpretationBox[
         StyleBox[
          GraphicsBox[{}, ImageSize -> {0, 0}, BaselinePosition -> Baseline], 
          "CacheGraphics" -> False], 
         Spacer[0]], TraditionalForm], {0.008, 0}}, {4., 
       FormBox[
        InterpretationBox[
         StyleBox[
          GraphicsBox[{}, ImageSize -> {0, 0}, BaselinePosition -> Baseline], 
          "CacheGraphics" -> False], 
         Spacer[0]], TraditionalForm], {0.008, 0}}, {5., 
       FormBox[
        InterpretationBox[
         StyleBox[
          GraphicsBox[{}, ImageSize -> {0, 0}, BaselinePosition -> Baseline], 
          "CacheGraphics" -> False], 
         Spacer[0]], TraditionalForm], {0.008, 0}}, {6., 
       FormBox[
        InterpretationBox[
         StyleBox[
          GraphicsBox[{}, ImageSize -> {0, 0}, BaselinePosition -> Baseline], 
          "CacheGraphics" -> False], 
         Spacer[0]], TraditionalForm], {0.008, 0}}, {7., 
       FormBox[
        InterpretationBox[
         StyleBox[
          GraphicsBox[{}, ImageSize -> {0, 0}, BaselinePosition -> Baseline], 
          "CacheGraphics" -> False], 
         Spacer[0]], TraditionalForm], {0.008, 0}}, {0.6897046006743154, 
       FormBox[
        InterpretationBox[
         StyleBox[
          GraphicsBox[{}, ImageSize -> {0, 0}, BaselinePosition -> Baseline], 
          "CacheGraphics" -> False], 
         Spacer[0]], TraditionalForm], {0, 0}}, {7.3102953993256845`, 
       FormBox[
        InterpretationBox[
         StyleBox[
          GraphicsBox[{}, ImageSize -> {0, 0}, BaselinePosition -> Baseline], 
          "CacheGraphics" -> False], 
         Spacer[0]], TraditionalForm], {0, 0}}}}},
  GridLinesStyle->Directive[
    GrayLevel[0.5, 0.4]],
  PlotRangePadding->{{
     Scaled[0.05], 
     Scaled[0.05]}, {
     Scaled[0.05], 
     Scaled[0.05]}},
  Ticks->{{{1., 
      FormBox[
       InterpretationBox[
        StyleBox[
         GraphicsBox[{}, ImageSize -> {0, 0}, BaselinePosition -> Baseline], 
         "CacheGraphics" -> False], 
        Spacer[0]], TraditionalForm], {0.008, 0}}, {2., 
      FormBox[
       InterpretationBox[
        StyleBox[
         GraphicsBox[{}, ImageSize -> {0, 0}, BaselinePosition -> Baseline], 
         "CacheGraphics" -> False], 
        Spacer[0]], TraditionalForm], {0.008, 0}}, {3., 
      FormBox[
       InterpretationBox[
        StyleBox[
         GraphicsBox[{}, ImageSize -> {0, 0}, BaselinePosition -> Baseline], 
         "CacheGraphics" -> False], 
        Spacer[0]], TraditionalForm], {0.008, 0}}, {4., 
      FormBox[
       InterpretationBox[
        StyleBox[
         GraphicsBox[{}, ImageSize -> {0, 0}, BaselinePosition -> Baseline], 
         "CacheGraphics" -> False], 
        Spacer[0]], TraditionalForm], {0.008, 0}}, {5., 
      FormBox[
       InterpretationBox[
        StyleBox[
         GraphicsBox[{}, ImageSize -> {0, 0}, BaselinePosition -> Baseline], 
         "CacheGraphics" -> False], 
        Spacer[0]], TraditionalForm], {0.008, 0}}, {6., 
      FormBox[
       InterpretationBox[
        StyleBox[
         GraphicsBox[{}, ImageSize -> {0, 0}, BaselinePosition -> Baseline], 
         "CacheGraphics" -> False], 
        Spacer[0]], TraditionalForm], {0.008, 0}}, {7., 
      FormBox[
       InterpretationBox[
        StyleBox[
         GraphicsBox[{}, ImageSize -> {0, 0}, BaselinePosition -> Baseline], 
         "CacheGraphics" -> False], 
        Spacer[0]], TraditionalForm], {0.008, 0}}, {0.6897046006743154, 
      FormBox[
       InterpretationBox[
        StyleBox[
         GraphicsBox[{}, ImageSize -> {0, 0}, BaselinePosition -> Baseline], 
         "CacheGraphics" -> False], 
        Spacer[0]], TraditionalForm], {0, 0}}, {7.3102953993256845`, 
      FormBox[
       InterpretationBox[
        StyleBox[
         GraphicsBox[{}, ImageSize -> {0, 0}, BaselinePosition -> Baseline], 
         "CacheGraphics" -> False], 
        Spacer[0]], TraditionalForm], {0, 0}}}, Automatic}]], "Output",
 CellChangeTimes->{
  3.779565067045958*^9, 3.779565106972643*^9, {3.779565291339431*^9, 
   3.779565301864675*^9}, 3.77962439085988*^9, {3.77962481627579*^9, 
   3.779624830657992*^9}, {3.779626630338427*^9, 3.779626632058773*^9}, 
   3.779730230527865*^9, 3.779730547549217*^9, 3.779886450885206*^9, 
   3.780155385856893*^9}]
}, Open  ]],

Cell[BoxData[{
 RowBox[{
  RowBox[{"\[CapitalDelta]Hrep", "[", 
   RowBox[{"file_", ",", "run_", ",", "rep_", ",", "t_"}], "]"}], ":=", 
  RowBox[{
   RowBox[{
    RowBox[{"Hdyn", "[", 
     RowBox[{"file", ",", "run", ",", "rep"}], "]"}], "[", 
    RowBox[{"[", "t", "]"}], "]"}], "-", 
   RowBox[{"Hneut", "[", 
    RowBox[{"file", ",", "run", ",", "rep", ",", "t"}], 
    "]"}]}]}], "\[IndentingNewLine]", 
 RowBox[{"Clear", "[", "sig\[CapitalDelta]H", "]"}], "\[IndentingNewLine]", 
 RowBox[{
  RowBox[{"sig\[CapitalDelta]H", "[", 
   RowBox[{"file_", ",", "t_"}], "]"}], ":=", 
  RowBox[{
   RowBox[{"sig\[CapitalDelta]H", "[", 
    RowBox[{"file", ",", "t"}], "]"}], "=", 
   RowBox[{"Block", "[", 
    RowBox[{
     RowBox[{"{", 
      RowBox[{
      "outSig", ",", "outNotSig", ",", "run", ",", "rep", ",", "CIU", ",", 
       "CIL"}], "}"}], ",", 
     RowBox[{
      RowBox[{"outSig", "=", 
       RowBox[{"{", "}"}]}], ";", 
      RowBox[{"outNotSig", "=", 
       RowBox[{"{", "}"}]}], ";", "\[IndentingNewLine]", 
      RowBox[{"For", "[", 
       RowBox[{
        RowBox[{"rep", "=", "1"}], ",", 
        RowBox[{"rep", "\[LessEqual]", "7"}], ",", 
        RowBox[{"rep", "++"}], ",", "\[IndentingNewLine]", 
        RowBox[{
         RowBox[{"AppendTo", "[", 
          RowBox[{"outSig", ",", 
           RowBox[{"{", "}"}]}], "]"}], ";", 
         RowBox[{"AppendTo", "[", 
          RowBox[{"outNotSig", ",", 
           RowBox[{"{", "}"}]}], "]"}], ";", "\[IndentingNewLine]", 
         RowBox[{"For", "[", 
          RowBox[{
           RowBox[{"run", "=", "1"}], ",", 
           RowBox[{"run", "\[LessEqual]", "60"}], ",", 
           RowBox[{"run", "++"}], ",", "\[IndentingNewLine]", 
           RowBox[{
            RowBox[{"CIU", "=", 
             RowBox[{
              RowBox[{"Mean", "[", 
               RowBox[{"\[CapitalDelta]Hrep", "[", 
                RowBox[{"file", ",", "run", ",", "rep", ",", "t"}], "]"}], 
               "]"}], "+", 
              RowBox[{"1.96", 
               RowBox[{"(*", "2.64", "*)"}], " ", 
               RowBox[{"StandardDeviation", "[", 
                RowBox[{"BootstrapMean", "[", 
                 RowBox[{
                  RowBox[{"\[CapitalDelta]Hrep", "[", 
                   RowBox[{"file", ",", "run", ",", "rep", ",", "t"}], "]"}], 
                  ",", "1000"}], "]"}], "]"}]}]}]}], ";", 
            "\[IndentingNewLine]", 
            RowBox[{"CIL", "=", 
             RowBox[{
              RowBox[{"Mean", "[", 
               RowBox[{"\[CapitalDelta]Hrep", "[", 
                RowBox[{"file", ",", "run", ",", "rep", ",", "t"}], "]"}], 
               "]"}], "-", 
              RowBox[{"1.96", 
               RowBox[{"(*", "2.64", "*)"}], " ", 
               RowBox[{"StandardDeviation", "[", 
                RowBox[{"BootstrapMean", "[", 
                 RowBox[{
                  RowBox[{"\[CapitalDelta]Hrep", "[", 
                   RowBox[{"file", ",", "run", ",", "rep", ",", "t"}], "]"}], 
                  ",", "1000"}], "]"}], "]"}]}]}]}], ";", 
            "\[IndentingNewLine]", 
            RowBox[{"If", "[", 
             RowBox[{
              RowBox[{
               RowBox[{"CIU", ">", "0"}], "&&", 
               RowBox[{"CIL", "<", "0"}]}], ",", 
              RowBox[{"AppendTo", "[", 
               RowBox[{
                RowBox[{"outNotSig", "[", 
                 RowBox[{"[", 
                  RowBox[{"-", "1"}], "]"}], "]"}], ",", 
                RowBox[{"{", 
                 RowBox[{
                  RowBox[{"Hneut", "[", 
                   RowBox[{"file", ",", "run", ",", "rep", ",", "t"}], "]"}], 
                  ",", 
                  RowBox[{
                   RowBox[{"Mean", "[", 
                    RowBox[{"Hdyn", "[", 
                    RowBox[{"file", ",", "run", ",", "rep"}], "]"}], "]"}], 
                   "[", 
                   RowBox[{"[", "t", "]"}], "]"}]}], "}"}]}], "]"}], ",", 
              RowBox[{"AppendTo", "[", 
               RowBox[{
                RowBox[{"outSig", "[", 
                 RowBox[{"[", 
                  RowBox[{"-", "1"}], "]"}], "]"}], ",", 
                RowBox[{"{", 
                 RowBox[{
                  RowBox[{"Hneut", "[", 
                   RowBox[{"file", ",", "run", ",", "rep", ",", "t"}], "]"}], 
                  ",", 
                  RowBox[{
                   RowBox[{"Mean", "[", 
                    RowBox[{"Hdyn", "[", 
                    RowBox[{"file", ",", "run", ",", "rep"}], "]"}], "]"}], 
                   "[", 
                   RowBox[{"[", "t", "]"}], "]"}]}], "}"}]}], "]"}]}], 
             "]"}]}]}], "\[IndentingNewLine]", "]"}], ";", 
         "\[IndentingNewLine]", 
         RowBox[{"If", "[", 
          RowBox[{
           RowBox[{
            RowBox[{"outSig", "[", 
             RowBox[{"[", "rep", "]"}], "]"}], "\[Equal]", 
            RowBox[{"{", "}"}]}], ",", 
           RowBox[{"AppendTo", "[", 
            RowBox[{
             RowBox[{"outSig", "[", 
              RowBox[{"[", "rep", "]"}], "]"}], ",", 
             RowBox[{"{", 
              RowBox[{
               RowBox[{"-", "0.01"}], ",", 
               RowBox[{"-", "0.01"}]}], "}"}]}], "]"}]}], "]"}], ";", 
         "\[IndentingNewLine]", 
         RowBox[{"If", "[", 
          RowBox[{
           RowBox[{
            RowBox[{"outNotSig", "[", 
             RowBox[{"[", "rep", "]"}], "]"}], "\[Equal]", 
            RowBox[{"{", "}"}]}], ",", 
           RowBox[{"AppendTo", "[", 
            RowBox[{
             RowBox[{"outNotSig", "[", 
              RowBox[{"[", "rep", "]"}], "]"}], ",", 
             RowBox[{"{", 
              RowBox[{
               RowBox[{"-", "0.01"}], ",", 
               RowBox[{"-", "0.01"}]}], "}"}]}], "]"}]}], "]"}], ";"}]}], 
       "\[IndentingNewLine]", "]"}], ";", "\[IndentingNewLine]", 
      RowBox[{"{", 
       RowBox[{"outNotSig", ",", "outSig"}], "}"}]}]}], "\[IndentingNewLine]",
     "]"}]}]}]}], "Input",
 CellChangeTimes->{{3.7796325640493526`*^9, 3.779632930914487*^9}, {
  3.7796329849648542`*^9, 3.779632990347774*^9}, {3.7796331264403877`*^9, 
  3.7796331306785297`*^9}, {3.779633225445341*^9, 3.779633246170484*^9}, {
  3.779633384309786*^9, 3.779633387261302*^9}, {3.779709469433456*^9, 
  3.7797094746461353`*^9}, {3.779709638453257*^9, 3.779709644926938*^9}, {
  3.779709678163776*^9, 3.779709686546726*^9}, {3.779886413493044*^9, 
  3.779886425098337*^9}, {3.7798865545220222`*^9, 3.77988658313013*^9}, {
  3.779886659941676*^9, 3.779886708949852*^9}, {3.779887036687995*^9, 
  3.779887039800956*^9}, {3.779887715892542*^9, 3.7798877781908703`*^9}, {
  3.780154846161886*^9, 3.7801548557599154`*^9}}],

Cell[BoxData[
 RowBox[{
  RowBox[{"moranMean", "=", 
   RowBox[{"Import", "[", 
    RowBox[{
     RowBox[{"NotebookDirectory", "[", "]"}], "<>", "\"\<MoranMean.csv\>\""}],
     "]"}]}], ";"}]], "Input",
 CellChangeTimes->{{3.779624058966649*^9, 3.7796240923239098`*^9}}],

Cell[BoxData[
 RowBox[{"Clear", "[", "ModelComparison", "]"}]], "Input",
 CellChangeTimes->{{3.77988781122087*^9, 3.7798878160210876`*^9}}],

Cell[BoxData[
 RowBox[{
  RowBox[{"ModelComparison", "[", 
   RowBox[{"file_", ",", "t_"}], "]"}], ":=", 
  RowBox[{"Show", "[", 
   RowBox[{
    RowBox[{"Plot", "[", 
     RowBox[{"x", ",", 
      RowBox[{"{", 
       RowBox[{"x", ",", "0", ",", "0.5"}], "}"}], ",", 
      RowBox[{"PlotStyle", "\[Rule]", 
       RowBox[{"Directive", "[", 
        RowBox[{"Black", ",", "Dashed"}], "]"}]}]}], "]"}], ",", 
    RowBox[{"ListLinePlot", "[", 
     RowBox[{"moranMean", ",", 
      RowBox[{"PlotStyle", "\[Rule]", "Red"}]}], "]"}], ",", 
    RowBox[{"ListPlot", "[", 
     RowBox[{
      RowBox[{
       RowBox[{"sig\[CapitalDelta]H", "[", 
        RowBox[{"file", ",", "t"}], "]"}], "[", 
       RowBox[{"[", "1", "]"}], "]"}], ",", 
      RowBox[{"PlotStyle", "\[Rule]", 
       RowBox[{"Table", "[", 
        RowBox[{
         RowBox[{"Lighter", "[", 
          RowBox[{
           RowBox[{"ColorData", "[", "\"\<CMYKColors\>\"", "]"}], "[", 
           FractionBox["rep", "6"], "]"}], "]"}], ",", 
         RowBox[{"{", 
          RowBox[{"rep", ",", "0", ",", "6"}], "}"}]}], "]"}]}], ",", 
      RowBox[{"PlotMarkers", "\[Rule]", "\[EmptyCircle]"}]}], "]"}], ",", 
    RowBox[{"ListPlot", "[", 
     RowBox[{
      RowBox[{
       RowBox[{"sig\[CapitalDelta]H", "[", 
        RowBox[{"file", ",", "t"}], "]"}], "[", 
       RowBox[{"[", "2", "]"}], "]"}], ",", 
      RowBox[{"PlotStyle", "\[Rule]", 
       RowBox[{"Table", "[", 
        RowBox[{
         RowBox[{"Directive", "[", 
          RowBox[{"Darker", "[", 
           RowBox[{
            RowBox[{"ColorData", "[", "\"\<CMYKColors\>\"", "]"}], "[", 
            FractionBox["rep", "6"], "]"}], "]"}], "]"}], ",", 
         RowBox[{"{", 
          RowBox[{"rep", ",", "0", ",", "6"}], "}"}]}], "]"}]}], ",", 
      RowBox[{"PlotMarkers", "\[Rule]", "\[FilledCircle]"}]}], "]"}], ",", 
    RowBox[{"ListLinePlot", "[", 
     RowBox[{
      RowBox[{"RollFitOld", "[", 
       RowBox[{"0.1", ",", "40", ",", 
        RowBox[{"Flatten", "[", 
         RowBox[{
          RowBox[{"data", "[", 
           RowBox[{"file", ",", "t"}], "]"}], ",", "1"}], "]"}]}], "]"}], ",", 
      RowBox[{"PlotStyle", "\[Rule]", 
       RowBox[{"Directive", "[", 
        RowBox[{
         RowBox[{"Darker", "[", "Green", "]"}], ",", "Thick"}], "]"}]}]}], 
     "]"}], ",", 
    RowBox[{"ListLinePlot", "[", 
     RowBox[{
      RowBox[{"Table", "[", 
       RowBox[{
        RowBox[{"RollFitOld", "[", 
         RowBox[{"0.1", ",", "40", ",", 
          RowBox[{"Bootstrap", "[", 
           RowBox[{
            RowBox[{"Flatten", "[", 
             RowBox[{
              RowBox[{"data", "[", 
               RowBox[{"file", ",", "t"}], "]"}], ",", "1"}], "]"}], ",", 
            "x"}], "]"}]}], "]"}], ",", 
        RowBox[{"{", 
         RowBox[{"x", ",", "0", ",", "1000"}], "}"}]}], "]"}], ",", 
      RowBox[{"PlotStyle", "\[Rule]", 
       RowBox[{"Directive", "[", 
        RowBox[{"Green", ",", 
         RowBox[{"Opacity", "[", "0.01", "]"}]}], "]"}]}]}], "]"}], ",", 
    RowBox[{"PlotRange", "\[Rule]", "All"}], ",", 
    RowBox[{"AspectRatio", "\[Rule]", "1"}], ",", 
    RowBox[{"Frame", "\[Rule]", "True"}], ",", 
    RowBox[{"PlotRange", "\[Rule]", 
     RowBox[{"{", 
      RowBox[{
       RowBox[{"{", 
        RowBox[{"0", ",", "0.5"}], "}"}], ",", 
       RowBox[{"{", 
        RowBox[{"0", ",", "0.5"}], "}"}]}], "}"}]}], ",", 
    RowBox[{"AspectRatio", "\[Rule]", "1"}], ",", 
    RowBox[{"FrameTicks", "\[Rule]", 
     RowBox[{"{", 
      RowBox[{"True", ",", "True", ",", "False", ",", "False"}], "}"}]}], ",", 
    RowBox[{"FrameTicksStyle", "\[Rule]", 
     RowBox[{"Directive", "[", 
      RowBox[{"Black", ",", "Bold", ",", "14"}], "]"}]}]}], "]"}]}]], "Input",\

 CellChangeTimes->{{3.7798868701650953`*^9, 3.779886883967203*^9}, 
   3.779886929069851*^9, {3.7798869976817083`*^9, 3.77988701327423*^9}, {
   3.779887110006034*^9, 3.7798872505399027`*^9}, {3.779887338343074*^9, 
   3.7798873708589687`*^9}, {3.779887579011997*^9, 3.779887689464164*^9}, {
   3.779887785655055*^9, 3.779887849244238*^9}, {3.779887881692174*^9, 
   3.779887903933302*^9}, {3.780154814783497*^9, 3.780154818658367*^9}, {
   3.780156845464279*^9, 3.7801569009671297`*^9}}],

Cell[CellGroupData[{

Cell[BoxData[
 RowBox[{"ModelComparison", "[", 
  RowBox[{"noMu", ",", "250"}], "]"}]], "Input",
 CellChangeTimes->{{3.77988785923402*^9, 3.779887863544717*^9}}],

Cell[BoxData[
 GraphicsBox[{{{{}, {}, 
     TagBox[
      {GrayLevel[0], AbsoluteThickness[1.6], Opacity[1.], 
       Dashing[{Small, Small}], LineBox[CompressedData["
1:eJxFxXss1AEcAPA7NMo6r8p+hJ1O5RWTlFQqijxqjibLa0K6XsgmraZrd5JH
rN2kvB8p3TiPOzVOjJtKXufoqHNXlxkhbM6Nlqv+8P3+8dmHGnOTHqdFIpEC
//m/X9y0uHPm1LGNdbzMEhUEzXPj/WWFxc2EK+zfL20qIbzh0Fh1+xMiBJ5w
euiVS8TC5dvPZWQRKTBTr3nPI4IFXwir4C0ucWB9DTPcx7IMtgn6Nd2dXQ2n
Drh7Fi7XwqZ8IzmZzINblF59g0ea4C5GiXnYHB9W7T5qUHf9Day1yjU0t2mF
3TTRLcH1QriP5TrQY9cBW+XPrtb+6oRn1Qr5qHMXXP2zrZfyuBumWLxcmJwU
wTlXBPHltB545Th3MiH9PZziIuLv6P4AK+pF2WJqL/ybMVJke+cTbH9Cdz2+
rQ/2qaRebjQdgFMtoqy/hw/CDnPn9aWBQ7CJwaKeaA3X6Sji7SoWw1dd28Y3
+w/D3DMx5e9WcNWsmeFUgQQWBPtoc7xH4HRfdhl/CqdO+I1VsUfhwwdZHMLl
MxxuObhKluCq3lxlIlMKF+pEptBpY7CJXFCpJcI33WOGuCeNw6TaSJ7S+Auc
/JyXa9yFt9tn6hnd+Aob+SU7PKDIYJnjkCRNiDeUetImIyfgCJ6bkcU6fp9d
wZS9lsN10xZFlAAFnFnCjpafxWPp8zb1QfhOobAhMBTPyrvYkxODJ7g9W9qS
hluztvnq1uDrh+5ulb7Cx+d/DNdw8fzQ5ojTjbjGjn6LLcRl4rxSbQn+NkN9
STKKczyibKvGcP8X+/gn5Xjr7f6PzBm8wPFAXtAcnqQsDqEu4HsDrik6l3Ed
8kh1vhr/JvBgRK/hQkaVk/Mf/KmVvkqjwf8CjJ9wow==
        "]]},
      Annotation[#, 
       "Charting`Private`Tag$35112#1"]& ]}, {}, {}}, {{}, {{}, {}, 
     {RGBColor[1, 0, 0], PointSize[0.019444444444444445`], AbsoluteThickness[
      1.6], LineBox[CompressedData["
1:eJwBoQJe/SFib1JlAgAAACkAAAACAAAAT8rcQxfIkz8p7xJSu2VyP5WQeR9E
SqA/BuvP8YMukD+EsV8If7imP0IvZTiUs5s/Ug0/2IUurT/e/oNYhpSjPxD9
40K41bE/GtUrt15IqT9hMR+9qxa1P4Iv5s46964/hxrHQoBYuD8kkONnKlKy
P88f8DXNmLs/YOzS+j4qtT8fRD8wU9S+P5cpnIYaB7g/zs4PY40DwT+cMdR2
tOy6P7oEG0ZmlsI/SyfWNmTfvT8MqfdaoSDEPxigmsmnccA/B7RDQJ6gxT/f
xVqn2/3BP/5NKn2CFcc/rFyALSiVwz/y7XKAbH/IP3/tQ+1uN8U/2AenznXf
yT9XBBxiluPGPzub8ruFN8s/t6HcN7eXyD8p6ByzBYrMP5CFvgNoUco/qoUj
ko3ZzT/QGMTnEA7MPzpn0AGaKM8/AmgjOzXLzT/aMznnqjzQP0yYjTGqhs8/
iW0JCrzm0D/ZqnxXXJ/QPwTyI8gak9E/vz7o+hV50T8q14kkIULSP/pxCAAo
UNI/xRgu/e/z0j/BSOqIcSTTP2HFKmF6qNM/h7Rzhv/10z/lJGF+kl/UP2Nt
w8r/xNQ/ylsG7fUY1T/hTqS9tJHVP0vf5u5X1NU/wuNJHWtc1j/LYsciaZHW
P6F470pyJdc/fhah1dxP1z9R3Zv5Fu3XP8CtpWZsD9g/b14dyp+z2D++sKQ4
2c/YP9VzpFlLedk/woCVk+2Q2T80vDlgTz7aP5Gzs798Uto/x6GhldgC2z+g
St6SYhTbPxQj/SMLx9s/X9+Cn4LW2z+3pt54A4vcP+bJzy3HmNw/ktQXTNdO
3T+5xREhIFvdPyLxW7qWEt4/5k4z44Ed3j9YgMBZTdbePyn5+2fk394/de59
NgOa3z9plk0f
       "]]}}, {}, {}, {{}, {}}}, {{}, {
     {RGBColor[0.5338166666666666, 0.786994, 0.9344673333333333], 
      AbsolutePointSize[6], AbsoluteThickness[1.6], 
      GeometricTransformationBox[InsetBox["\[EmptyCircle]", {0., 0.}], {{{
       0.04052925808109073, 0.03597899999999999}}, {{0.04052925808109073, 
       0.02809999999999998}}, {{0.04052925808109073, 0.000861}}, {{
       0.04052925808109073, 0.033113999999999984`}}, {{0.04052925808109073, 
       0.03876439999999998}}, {{0.04052925808109073, 
       0.007646599999999999}}, {{0.04052925808109073, 
       0.04943919999999999}}, {{0.04052925808109073, 0.0053736}}, {{
       0.04052925808109073, 0.03947139999999999}}, {{0.04052925808109073, 
       0.0193102}}}]}, 
     {RGBColor[0.700244, 0.721168, 0.881757], AbsolutePointSize[6], 
      AbsoluteThickness[1.6], 
      GeometricTransformationBox[InsetBox["\[EmptyCircle]", {0., 0.}], {{{
       0.2263798652808844, 0.19714558964909504`}}, {{0.2263798652808844, 
       0.10989823345617686`}}, {{0.2263798652808844, 0.06677780003204613}}, {{
       0.2263798652808844, 0.21631349142765588`}}, {{0.2263798652808844, 
       0.11082626982855305`}}, {{0.2263798652808844, 
       0.15745467473161343`}}}]}, 
     {RGBColor[0.852388, 0.6118806666666666, 0.763236], AbsolutePointSize[6], 
      AbsoluteThickness[1.6], 
      GeometricTransformationBox[
       InsetBox[
        "\[EmptyCircle]", {0., 0.}], {{{-0.01, -0.01}}, {{-0.01, -0.01}}}]}, 
     {RGBColor[0.9408263333333333, 0.7539616666666666, 0.6796829999999999], 
      AbsolutePointSize[6], AbsoluteThickness[1.6], 
      GeometricTransformationBox[InsetBox["\[EmptyCircle]", {0., 0.}], {{{
       0.46198467058176046`, 0.4592154758375573}}, {{0.46198467058176046`, 
       0.46203471609614655`}}, {{0.46198467058176046`, 
       0.45726716611436974`}}, {{0.46198467058176046`, 
       0.4529863610049918}}, {{0.46198467058176046`, 
       0.45768915281523437`}}, {{0.46198467058176046`, 
       0.45704194956634453`}}}]}, 
     {RGBColor[0.9577386666666666, 0.8992266666666667, 0.6625193333333333], 
      AbsolutePointSize[6], AbsoluteThickness[1.6], 
      GeometricTransformationBox[InsetBox["\[EmptyCircle]", {0., 0.}], {{{
       0.4876543464052113, 0.4863282891600001}}, {{0.4876543464052113, 
       0.48772140044}}, {{0.4876543464052113, 0.48766447954000036`}}, {{
       0.4876543464052113, 0.48300915725999943`}}, {{0.4876543464052113, 
       0.48650371389999986`}}}]}, 
     {RGBColor[0.8230016666666667, 0.8120336666666667, 0.7086843333333334], 
      AbsolutePointSize[6], AbsoluteThickness[1.6], 
      GeometricTransformationBox[InsetBox["\[EmptyCircle]", {0., 0.}], {{{
       0.4960625785052265, 0.4944696138435534}}, {{0.4960625785052265, 
       0.49442969127871667`}}, {{0.4960625785052265, 0.495952028313823}}, {{
       0.4960625785052265, 0.49454419060846616`}}}]}, 
     {RGBColor[
      0.42235466666666666`, 0.41473533333333334`, 0.41696266666666665`], 
      AbsolutePointSize[6], AbsoluteThickness[1.6], 
      GeometricTransformationBox[InsetBox["\[EmptyCircle]", {0., 0.}], {{{
       0.498751554964294, 0.49839604530520104`}}, {{0.498751554964294, 
       0.49873448069500054`}}, {{0.498751554964294, 0.49818781551060076`}}, {{
       0.498751554964294, 0.4986888518655996}}, {{0.498751554964294, 
       0.4983492219445998}}, {{0.498751554964294, 0.4983101700186003}}, {{
       0.498751554964294, 0.4985649283371992}}, {{0.498751554964294, 
       0.4984500494407991}}}]}, {}}, {}, {}, {{}, {}}}, {{}, {
     {RGBColor[
      0.20048333333333335`, 0.45366066666666666`, 0.6011340000000001], 
      AbsolutePointSize[6], AbsoluteThickness[1.6], 
      GeometricTransformationBox[
       InsetBox["\[FilledCircle]", {0., 0.}], CompressedData["
1:eJxTTMoPSmVmYGAwAmJGIGYC4phpv6wdDiyx7335Q+7J6sn2MP6mSa4Br99U
wflaJ867rZtdBOenrypsWCW9EM7fY156pf1JF5xvqR7YtXH5DIR5r8/G5QjU
wPn6Qc1HLm5ohvN7n3ySv5Q/H85XVDT7W3cNYb7cpwcWVj8Q6u84Tpystwjh
ntC8v/6RKxLg/Mv/7wmpHpsO54ds1txkyDUXzv9+fwpze2IjnM/koRx6ShHh
3unLgv5OKVkG55cVSvM+0C2A869LK67Yz7wAzucMd1g4z24RnH989qbOpvNT
4fwTLG4rku/Xw/kfFtTt+fN5Jpw/2XZuG3NNEJy/ZnLf2Ze8CPMmMbpeXJEa
gNC/WOpbdVIvnM/eGnR0XvsUOH8us+h8n7dlcL7K+nOGCtVL4XyN8PRsY5Y2
OH+10mLmSRsQ4W88L3n2+reI8KjetSt5o+8sOP/nwksdM2vz4PyrrXwF3zWS
4PzPRvo6KqyL4XyRPoWpSe6I9LV6SkgMdyZCXvWwNZei4Ww4/7dzH4didQSc
/7We7/NT1g4432X9199bHBDpI2FBdryDPiJ9PZA9L7t50RI4/5do9o4TtrUI
9/A4XbmxEyHvcjhwRSwTIr7VzB3kpc0X2wMARqOE8A==
       "]]}, 
     {RGBColor[0.3669106666666667, 0.3878346666666667, 0.5484236666666668], 
      AbsolutePointSize[6], AbsoluteThickness[1.6], 
      GeometricTransformationBox[
       InsetBox["\[FilledCircle]", {0., 0.}], CompressedData["
1:eJxTTMoPSmVmYGAwA2JGIGYCYsPIt5+Yf52xv/7r5artm47bw/i3PjXNEPpy
Bs5n4uRi33noMJyfcEP+TuoaBF820EuJ1f4knF8suWBx2PKjcP6xXv5FZb8Q
5r9/Uv30s/JBOF9Havn0+Q4I9Zs9e2pqE0/B+T9Xbs5PcUOY7/i+V0q4AqH+
F8+N32fuHIDzq8N3fPkbsRfO57gh6uRnfQLOX5sslW2VdBrOX/nwoe03G4R/
7JoV9ZP9zsL5azQKdXwtEPa/u2BVpv1lGZzv+WnVj+fLEeZJXP5j0FiP0O/Y
uDzgby7CfhODHwpC54/A+VtzdD//q0eEdx/PjSOsKYjw6vA+/mXxMoT88+WP
Jz2+guCXFUQbn+jZBec3RdaWGc87Bud3cgVNjlRG2PexdvNrTg6EfzQ27PvB
YI2QT1ANE2JyPgfnh27cxvnaCCHf3HWw60UCQn/7idVdx10Q8TXFhE9YvWwb
nK/lWrT1uinCvTmrRVqusSDC5830exurjyL823arWer1KYR5S9qv7+fJQdiX
s1VW/Kb0Wjj/R6ST+nLvQ4jw/X9mil4WIj5qvBV2zfuIME/bVW9dBT8ivkNX
zLu62g7hPu4fPNqyQQh5pwkxcdd2IuT1nYzePFiPpL7Zuk/uH8L8I89KrMPi
z9gDAP4EyNc=
       "]]}, 
     {RGBColor[0.5190546666666667, 0.27854733333333337`, 0.4299026666666667], 
      AbsolutePointSize[6], AbsoluteThickness[1.6], 
      GeometricTransformationBox[
       InsetBox["\[FilledCircle]", {0., 0.}], CompressedData["
1:eJxTTMoPSmVmYGCwAWJGIGYCYsWDi8OUX9+wTxU66mk57YY9jL/y9Y0v948g
+Bl/vqR2mV6H89nbXzzfoYDgbwxbs2hfMUJ9t7/ttm53BJ859oTgVVEEv2Xm
fqtSp2twPm+8tPWnQIR5C7su7nkYjFC/4lO/Ysk5hHzkv9epy8wR8hZP7UuW
aSDMc5V7/fKD3VU437lf+qvrfoT6R08DHY7NRvBnte1+rySA0L8m8/DlfR0I
+czYbUJH9iL4c49yzchXQ/A5bnl/n5x4Gs4/ZXUqzun4ZThf+PeK+1vTbsL5
UadO7rH5hdD/++uVc2E1CP6iE4zdic8Q/pWe9fq46RKE/E9vbekYP4R84RUt
rVrOC3B++W9bjVhzhH2C71dOt72N0H8vIOye3BxE+FzeMSO0rx4hf+xW3rm/
8xHmJ2eumHttO0I+8uO9qQ37EfL7bFpvFBxGyNfYWi2WvY+UPuYLzTibhZCf
/vbvU8E4BH9SUs1VhaMI9c1eOr/ttlyB8zt2CgVuPHkJzq+VnpJ8BCn+gren
9mYsRfCvzuwo+oVkfsp/2yPVNxD801GrnLKnIPgPlq/v/CVyHs5vWPJdbKE0
Ql5YRf5wjQzCffbajatLtBHh6+4Wksm1Gil9R+6e8/szIj1Ne31+WQ5S/vqr
pb2MyRNh3r+JyjXFGgjz1A/9ymK/hlB/3fzry+OTEPwlL3p2zBC4aQ8Ak1bz
cg==
       "]]}, 
     {RGBColor[0.6074930000000001, 0.4206283333333333, 0.34634966666666667`], 
      AbsolutePointSize[6], AbsoluteThickness[1.6], 
      GeometricTransformationBox[
       InsetBox["\[FilledCircle]", {0., 0.}], CompressedData["
1:eJxTTMoPSmVmYGAwA2JGIGYCYvddN9U0Jt61t5Te/y025649jJ/hrrRx2wwE
X4qjrspQAcF3+eka9ufxHTifO/6P96YyhPwZzZ3docUIvq3euYn+ixHqpzn+
uTfxHoJfHtRxvqMTof50z5uuOiMEPzwm/UOCLoK/Nfjc09oGhP4vd1q5ldQQ
fN+kgE8qSP6p552nt2kmgm9gtyexOB+hfu7+R5eiHRHyC14882fajeDrsL0+
9NEBwb8d6Wy/UvMqnP92yy/R7SduIdwbfer3gwKE+i6z1S/PzEfwv9f+W9MR
guQe5dL8TyYIPnsZR/zJGAR/2bSFnVtUEPwnQRNbNUOuw/mH0zfZ6TUj5C0d
bZMnsSL8ZxInungTI0J+6VyGz4YVCP7eXemXG1oQfJPnPNbJ1gi+4KvQxDAk
90cUcJ1jQnKfCd8mLvHbt+H8lZsKVxzRQoTHdJs0r7QUhPo+vQ+CM4oQ/NaV
x+ZZWiH4Mgv2+1UjxZfarCdOe0uQ1L/YrGn14BqcnxUt7samipBvloktV9yA
4N8UUarbX4jgW2wPcPF5hwifR+8r3I4h+Uf/1L5l0xmQ0l/4q5MbFiH48xJP
HXlZjeAvmnry0MYEBH/SToOiD7V37QEHW6sj
       "]]}, 
     {RGBColor[0.6244053333333334, 0.5658933333333334, 0.32918600000000003`], 
      AbsolutePointSize[6], AbsoluteThickness[1.6], 
      GeometricTransformationBox[
       InsetBox["\[FilledCircle]", {0., 0.}], CompressedData["
1:eJxTTMoPSmVmYGAwB2JGIGYCYiemlMm7TO/bv1lvH3ta/r49jB/k5f2ewQDB
P7rETzWCAcFfNf3jVF4mBL9pvsd1D30E/8inlxHxfAh+wSRx8yMWCH6K5YLe
hlP34PzO3JMsc1kQ8vvCnjefUUHSv3BDyz9+BL9PqLBhDRJ/RkpfwIabCPO6
u7JcnBYi+JHNJ9alSCHUe/7PPWhriuDvehQ8/cczhPqG9DLZxUYIeZnCc+uv
GCP4te+mPPgjgOAbe0hqTjp7C86vWvDkWrUDwrxQ33vb+s0R6gWj9zunIplX
vkDe6COSe6YIsJ7S0EXwF0QKL/RjQ/CvuxpsuPTjNpwv9evaPSlXhHxinuKi
PUj6BUvSli+Yj3DPRXv+IgZ1hPwtkeUhi/4i5KVcK8sskeJze6xgU+0vhHzA
eZ59BUj2HbJzaeBHig8pZq3rp1UR/P2vbucUIMXH6r5bCxRu34XzTU+bV821
RqgXb7zQpKCD4F9Oe3/ukgyCv2SVlFO0CYLvGH/p+lYxBL9EKWFb5m1E+Jh/
Efn0mBMp/XQZBR75hnDP9xB/9p02CHk2q/3sH/UQfLm/Kyov8yD4jZaxqa2a
CD775R0zRJD01+YlmhkihR+H5E/1KVr37QGhlouO
       "]]}, 
     {RGBColor[0.48966833333333337`, 0.4787003333333333, 0.3753510000000001], 
      AbsolutePointSize[6], AbsoluteThickness[1.6], 
      GeometricTransformationBox[
       InsetBox["\[FilledCircle]", {0., 0.}], CompressedData["
1:eJxTTMoPSmVmYGCwAGJGIGYC4mWH7jjW7r9vv7PsCc/mvfftYfxXN9h5ryPx
y2rm+jutRfC/yxQbim1G8Kd/3PVswm4E/+vOiL1ChxD84A8Tb9TuQvA3BnNI
nVuI4H8IMeFyWY/g5/mfTNXejuCzJ/xOzUTiLzL4JymyBcFfsThSYncngp/S
13V+5zYk+2ym2+QcQPD3pm56w7YPwU/+f2dn+E4Ef4mPkC3frLtw/mWNW3Y7
M5HCw5l7/yYk/TsusLdoIPmX8ZHJvHIk+U9vXknpbUDwzTln/PQ+iOB7Xlmf
Ib8Cwd9VnRcxMeUenL9uZtjyd/sR8j+rI+8mI9l3tvHTrKIepPDSNXGKQ/LP
xr+bPBYvRfDvMCfOUkIKn5B5pvNT5yH4dsx6hopI4ZW6UlD6+lak+P3fM3Ma
kvxJn7lbLZHi/8SRf0XsSOlD7+eH6NQ2BF/jyb02PXMEX6pMKs4IyT8LXv73
0EMyr0Wbp4xlD4LfzzD/sAyS+qA5V/fwILlPoUCzo6UWEX7XzW/rVyCFR3Pl
gu32SOG/tXBJpCCSf9wyp+1QmY/g29pMm7gOyT1hoozKn1Yi+JJKd1a+QDKP
6dGl9XlI/HQni3NySPbPtth3VxToHwA4cf2V
       "]]}, 
     {RGBColor[0.08902133333333334, 0.081402, 0.08362933333333333], 
      AbsolutePointSize[6], AbsoluteThickness[1.6], 
      GeometricTransformationBox[
       InsetBox["\[FilledCircle]", {0., 0.}], CompressedData["
1:eJxTTMoPSmVmYGAwAWJGIGYC4o5lkUu6X9+3v8RhIzkLSMP4Ic9brya9QfAt
3IIvWT5D8I995PwV8BLBF8jb72n8CsE/07jrh+kDBH9Bh6z+oacI/s/fJdt2
PEfwUxNkriQjmWfzYf2lthcIfkySzd2dtxD80g09cipI6s14yrsqkOznSr9Q
sP8Rgl+hs3jWRiTzNFbuLluGpD6Jq+m5M5L8t3Xhtwo1EfwLMyuTy04j+Eqz
BFJuIel/b3AkaDkS/9HV5JMmSO77NvlVdjeS+UrBren/kMLD28f2vGoNkvvi
Go0vIZnnES++NxMpPj4xFyjW30OKH54/lT1I8fcoccqFiicIvn3j4cOZSO4J
NpKYORfJ/JBI35pYJP2/vxeuZkPil34O8lFEcr/v9vD1E24i+N2LnCIPH0aK
XyHDI6xI+qXtdS8rILk/qejELHkk+V1nj7+rRzI/dc4Nq5slCP5BN/0DPUjy
ep1R4WlI7tcV2CG+C8l/+6V1PDYjhe+nbTw9f5Dk/6yZaFqIlD64frs8/Ypk
3j9TgyY2JPf+ypkvswlJ/kcp94wGIA0ApSvgrw==
       
       "]]}, {}}, {}, {}, {{}, {}}}, {{}, {{}, {}, 
     {RGBColor[0, 
       NCache[
        Rational[2, 3], 0.6666666666666666], 0], PointSize[
      0.019444444444444445`], Thickness[Large], LineBox[CompressedData["
1:eJwBoQJe/SFib1JlAgAAACkAAAACAAAAxdNfYw7Ilz9qSjag9i5DP2xAKuS7
LKI/rxbd0CjTiD/WNlvUhYmoP5wkbqCGEZg/mnbyXRL/rj+VldDS+cOhPxuQ
lhDRyLI/BK/GGy1ipz9z8GWIzyG2P1+xWDjz4Kw/uwQajseJuT/vpZAc4yCx
PxvnHEn1/Lw/EyWm5xbGsz+SeD97BjrAP5B8XMBgZ7Y/0P0q6YjywT+b051q
vQ65P3tR49fbosM/yo1FE3nGuz8u1LUBLUfFP+vpuEU4lr4/GUNVcvTdxj/O
Nkl1hcDAP9veKyvvZ8g/zst+f7tCwj+0ZpE5V+fJP7x0JTSEz8M/KQm8Aexe
yz8IAwcvIGTFP7JkvMo20cw/RNgSKQb+xj+ze/GkJkDOPwby6RFHm8g/3ItE
he2szz+eEqP0sDrKP02mcYsAjNA/o4IQJs7byz9lPhBtmEDRPzKD3yXPfs0/
Khi/J+vz0T9xAI5zWiTPPze3cSWWpdI/jHmanZpm0D+RVe9oZFXTP5Tzorvk
PNE/fOE/4IQD1D8KgNil3BTSP2VuhZ6VsNQ/gwsZSeTt0j8Agmesdl3VP0kQ
vZwbx9M/Jt6W/QIL1j+FzBOtp5/UPz3zVtvcudY/0M/ZMOZ21T+j6DSbYGrX
P8vygdJ6TNY/VN/YFbIc2D96FGS5QSDXPy++PnHR0Ng/AE6Evzry1z+pfaqz
q4bZP+mmnt54wtg/3AyhjiQ+2j8aMC5lGJHZP/i+cyYb99o/XpbhLjpe2j+1
6bJGbLHbPwCEKHABKts/2QADq/Ns3D8+hV5tkvTbP0kw1hmNKd0/MG4RYBG+
3D9142p4FefdP2bTAmOhht0/WYcNwWul3j/jR+Z7Y07ePw/rXb1xZN8/jPwb
4XUV3z8mMEl9
       "]]}}, {}, {}, {{}, {}}}, {{}, {{}, {}, 
     {RGBColor[0, 1, 0], PointSize[0.002777777777777778], AbsoluteThickness[
      1.6], Opacity[0.01], LineBox[CompressedData["
1:eJwBoQJe/SFib1JlAgAAACkAAAACAAAAExXOtheLlz+rIG4yzM1KP3iwQXEK
JKI/flZ/nO71iD8bYYr6F5yoPxPQD1Ri7Jc/KmfWJcMyrz8EpewKSZChP8K+
15EA9rI/t1FEGc4Hpz/jTnv/bmS2P3/0LUq0W6w/c/3rDZniuT83rb6cEciw
P2YCZQncar0/ygleJzBYsz8ybMqV/3nAP1GVRotu57U/f6/IAl05wj89cGI3
FYG4P1Ad20FH7sM/IPZVP6Ivuz9ZlVchU5XFP5hndQbs+b0/e2Ql/pctxz9s
FXnp4XDAP7XdgLFhuMg/9cwp+UjywT/yYXrtRjjKP315PICUfsM/up0pUTOw
yz93bpnf2BLFPxBgSrS6Is0/5NyEP4Ksxj8GoSB/wZHOP7LMujesScg/vYu4
X2H+zz++Ei8aPenJPwI4Tct4tNA/Ol9Zpt2Kyz86iR46lWjRP4rtwovVLs0/
107Y9jQb0j8Wk1vVxtXOP51fVbQNzNI/JtG2DiNA0D+wZ7vyE3vTP3Xh1jE1
F9E/FESOI5oo1D9zHYpix+/RP3G3NLxA1dQ/dsJpKznJ0j/Ap1M4woHVP4jq
0BDQotM/2I0zVb8u1j/SHHdV63vUPyyG45mm3NY/3zxNchxU1T/eyuyUt4vX
P48QytgjK9Y/OWHJ8BI82D+WknPe4ADXP8ism+3J7dg/aF8nQ0LV1z+EBol4
56DZPxAewBk9qNg/6rwM+HJV2j8IgML7yXnZP4noZ1VvC9s/zmzt/+VJ2j8c
vV3v2MLbP5iwfceUGNs/GXxIQaR73D/+CRnX4eXbP57gFPa9Nd0/3L3Sg+Cx
3D/NkR1KDPHdPw4lUJGqfN0/3vRAMnGt3j9h2rIKXkbeP3UDnq7Mat8/KuTb
7xoP3z+kykxN
       "]]}, 
     {RGBColor[0, 1, 0], PointSize[0.002777777777777778], AbsoluteThickness[
      1.6], Opacity[0.01], LineBox[CompressedData["
1:eJwBoQJe/SFib1JlAgAAACkAAAACAAAAkHtdsG9Elz9+qECAZtFRP2jANtdv
36E/vxarBFkIij8OBaizBi6oPy6I1OGEyJg/J3lnHqqSrj8Kk1sSYjCiP8pD
ZZUbibI/pUcpEpjhpz85UwSKXdi1P9LrGzXXc60/mRxCVuA3uT8SjmhUynKx
PxtWZEcJprw/FrZe6QIdtD/qhptc8A7AP+NfpP2MvbY/vk67RnvLwT/AMX2v
2Fy5PxKhGBpog8M/me7ajmAFvD/YrndU1THFP5k0NaDnwL4/FpIooJ3Txj/S
53VH3MrAP1wfRqD2Z8g/TYtkCrRCwj8LpD/kGfDJP2Q3d4nBxsM/16NkwmBu
yz9YaF5uq1TFP1YGc71f5cw/njZcNt3pxj/YkR/7TVfOP9/bu7sfhMg/zgQe
Pb7Fzz+qmck84CHKPwTemi7ImNA/NRO+3z7Cyz8I7/v2gk3RP+0hCBL6ZM0/
fIhgv/kA0j/LH0tEPQrPP1LPrhIHs9I/cWFdsClZ0D+R+kM4o2PTP5ROTuyl
LtE/OQ21QwQT1D9MVGNCXQXSPyWbX8acwdQ/w94+Id3c0j/TFkmb+2/VP3Z7
262WtNM/B2JsDKYe1j+jSD6eBIzUP4e5DPcCztY/hQkkFcBi1T//YRvCWX7X
P295m6uBONY/wCza49ov2D8Nx2LrGA3XP+ZGPCSo4tg/TMWGDGTg1z+PR1u/
2JbZPwTd7dJLstg/PY5+CXpM2j+4rlDqwoLZP4zTu7qOA9s/yYGZmsZR2j++
Qr+pDrzbP/YqHA1fH9s/rIc8v+d13D9s/iRZnuvbP0Er/Q4AMd0/OXPqap62
3D/D29SPOO3dPxfbmEt+gN0/IVuU2m+q3j8cdF9iX0neP/rA94CEaN8/oiaC
HWMR3z/140IZ
       "]]}, 
     {RGBColor[0, 1, 0], PointSize[0.002777777777777778], AbsoluteThickness[
      1.6], Opacity[0.01], LineBox[CompressedData["
1:eJwBoQJe/SFib1JlAgAAACkAAAACAAAAslS4HQeplz/ILCZV3w9HP0yymKVa
BqI/LU8jy61siT9Yg2nhUEWoP5iLUYbwmZg/VKLenhyVrj/baeSR7y2iPyC2
3BvmfLI//GI6BQP6pz97KET5j7u1P01BnFZyra0/f5NgGacHuT8qF0qRA6Ox
P2FLl9uUYLw/0MArVXditD9WW+vMDMO/P14S8OlgGLc/De1xtEKUwT8g9Q/U
Scu5P7ISfeL2Q8M/XAsS/kKEvD8v9K7F7+vEP+2pxr2yTL8/+ChWE7WIxj/u
UEjUxBXBPwq64snvGMg/nvDH4LqRwj9YF4YuW53JPxbEMD+AGcQ/OJ/OdvsX
yz/4bPS5EKvFPxfT/4Qti8w/3GnPbg9Exz/+TvLl+PjNP7oe6dB04sg/9AHQ
sLxizz+GnBfJ4YTKP+tMQRiSZNA/aDVxDKsqzD/iq190JxbRPzmoQBex080/
JmBsjhLG0T93cDOmC4DPP/CaYW1odNI/1JWqVciX0D/7XhVZmSHTPynqfMuv
cNE/uLoTxoDO0z/OpgTA4EnSPxAjkRgwfNQ/11YNz0ki0z+v6Vz/kSvVP5qo
x0kA+dM//6IlLynd1T+sB4V7gc3UP38wjNoMkdY/jpKkMbaf1T9cN/Q+DkfX
PxGkwi7Nb9Y/1xh+l+L+1z/32r43ET7XPzEnTkE+uNg//eR0780K2D+0bZ1H
4HLZP922q0pE1tg/Rb4QcZQu2j+wfr6CqKDZP3fivVkx69o/4HKX+yNq2j+I
7Iu7lajbPyuBT/vXMts/+uM0J6Zm3D8coizx3/rbP2HZnXJLJd0/GcVJB1PC
3D/R7Mi9ceTdPwvKpB1Fid0/6AwU2gek3j9Wwt9ix0/eP8PGKuj+Y98/2yBP
tugV3z9+PVG8
       "]]}, 
     {RGBColor[0, 1, 0], PointSize[0.002777777777777778], AbsoluteThickness[
      1.6], Opacity[0.01], LineBox[CompressedData["
1:eJwBoQJe/SFib1JlAgAAACkAAAACAAAAgW6O6z2UmT+hhs4yfStTv/KzsVHr
GqM/m0i/GmsahT86L1BxIoGpP9IzhGZNIpY/hoRNAJ4AsD8mAygw0MGgP8na
wxh9T7M/qRlsC9VUpj+c0Vb/9a22PwvvdkqmyKs/DeU41q4auj+exXHU+4+w
P7BWKIgnkb0/gLWaqOQxsz8i6XemroTAP3Cb62kQ0rU/MCgoemk8wj/ZfqNI
/Hq4P8b0Q6aO6sM/MkeEdhM3uz8jfvBadYvFPwKWQ5OnDb4/XEEaqe8dxz+K
OIQ+ioDAP60rPKswo8g//H5u/3kHwj+m4w6B7R3KP8n3p+ztmMM/K2mcdVSR
yz8Eoya7tzHFP9CyW6NJAM0/IopzUPPOxj/aFw/CAW3OP95VzPRrbsg/3Zdv
X9/Yzz+cBngavw7KP8GdZWo3otA/u5MoaGCvyz9+sv3ttlfRPwKbBCSSUM0/
bb36DHIM0j/qtRapTPPOP1HW6Tqzv9I/c1oiiH1M0D9LozcMznDTP9ilWhh7
IdE/qWBMNnYf1D/cAMxP6/jRP9iKI1X8y9Q/D+96kn3S0j9U53HJQHfVP/Wq
sn9RrdM/KZ4uZmIi1j+CDHxESIjUP2on4SNjztY/optP6F9i1T8lCZmN9XvX
P0fSHeDlOtY/nTzRyngr2D8yt2sEexHXP6LSTR4N3dg/jTl1Ev/l1z/qk4m0
q5DZP6eQv914uNg/vkW/WzhG2j829w+YBInZPzdPwEKM/do/IAaVEslX2j+j
nDbpe7bbPxHRpM3xJNs/I8NDcdpw3D/0wh2nq/DbP6Zn76t7LN0/0zb4zSK7
3D/VMul/NendPweEhFuBhN0/zbAa4+Cm3j9vHtlZ7kzePyaKFHhaZd8/dl1l
Jo0U3z/NdEkv
       "]]}, 
     {RGBColor[0, 1, 0], PointSize[0.002777777777777778], AbsoluteThickness[
      1.6], Opacity[0.01], LineBox[CompressedData["
1:eJwBoQJe/SFib1JlAgAAACkAAAACAAAAbHEtj43xlz/nKgVNIv47P6RNZnTw
PqI/zeHsj1aKiD9MtOk5lZaoP7ApUdVn95c/fg9c5GsDrz+y/GZMoL+hP07E
4m9BxLI/oEYuXUxrpz+Fy5YZchO2Pzv79hWu/aw/n8Arzd1tuT8L6n7dzDyx
P2roxz5Qz7w/xiP78bvzsz8KwBloUxjAP6Htp+bGqrY/w5wiQYPEwT+1la66
yGq5P9vefA4paMM/C3MSpt47vD9Jx2XY1gDFP7QDWZjkIr8/ebtWH0yOxj9t
vkfILRDBPxNjoZEXEsg/lkcJGZOYwj9yubCbto7JP/whBtIkKMQ/h6OQC78G
yz+naDIlTbzFP9LxmU1ZfMw/Iks1puNSxz/F40d1B/HNP/WJk0Fm6sg//Oy8
cJdlzz+AsSoJB4LKP9ukLg0SbdA/h4WWIqsZzD8VKocQDifRP9Wr8d7jsc0/
sUzJVS3g0T9jl3kX1kvPP0H7ijO1l9I/gzWBj3t00D8VD/IgAE3TPw86oANJ
RdE/3+1x68b/0z+mc6aamhjSP3v9fN9NsNQ/bXwhCCzu0j83IqVCVV/VPxFw
fwY9xdM/ParXKtcN1j9tANN/05zUP5Lk1Ni+vNY/et5bMwR01T/XOep/vWzX
P5ahzO0dStY/HPYJfUEe2D+z/TJSsh7XPxs0kY6B0dg/FNgxoorx1z/An1AY
jYbZP9KE+HmXwtg/tZv61lk92j8+odQc45HZP9tbc27N9do/evnh5odf2j9+
dqbNw6/bPzf3NOmpK9s/4+DXrhNr3D81pYlpcvbbPyd3xP2RJ90/UycjfAzA
3D8EOlhyFOXdP9d8FWmiiN0/fZtqcnOj3j/BM4nKW1DePyAED0OLYt8/e+Nq
W1wX3z9+aUtF
       "]]}, 
     {RGBColor[0, 1, 0], PointSize[0.002777777777777778], AbsoluteThickness[
      1.6], Opacity[0.01], LineBox[CompressedData["
1:eJwBoQJe/SFib1JlAgAAACkAAAACAAAAkM4y7eUMlz+AeOuyAkpVP1iBVIKM
xKE//hI0WOZzij8GrK+oMBSoPzo6xfcw/Jg/2ivA88N5rj9V4AI9SEmiP1c7
Vv7FfLI/jFhHQEP6pz/mcuo3Qsu1P3isT9kNjq0/isMQ20QouT8g55nPZYKx
P/4E0C4Xkbw/MgfzAfUxtD+boWR5o/+/PxrMdj3K27Y/gd8wKW61wT86EJLq
8oi5P2iwLZtZZMM/7c+wjH1DvD+6cv9ufQjFP9WsJWuXE78/MCH4IdSfxj+3
WKbFpf7AP6ao8aWfKsg/AwK5BAuAwj+LBkNyx6rJP+XUc/sTDMQ/yMJvCugi
yz9mSVMmJKDFP91gCqGOlcw/FtzEUq45xz/Ryak+ywTOP+ajMXii1sg/wyJ0
qQhyzz+3e3PQlXXKP5LzUpUEb9A/G+hNEsYVzD/fzLWQeCTRP0FmlN4Ot80/
xr41Py3Z0T83s6BE1lnPPzuinNa+jNI/iI5v7HF/0D+ls5iWwT7TP3+V+Y2H
U9E/tY7ycf7u0z/S0iUUYynSP/HkIIuqndQ/95R9XM8A0z9yjzNMcUvVP9YC
8fwg2dM/QnNiSUL51T9pN0hhaLHUPxJfoLkEqNY/+2OQUr6I1T/Lj/McYVjX
P6BLw1B6XtY/OBn2f7MK2D+Y2kZPQDLXP9MRMhUZv9g/XvqQG/MD2D/pji9X
hXXZP6uVGTuf09g/A7m7t9Mt2j/wgxM8aaHZP0hjz4LT59o/DfKF0oFt2j/s
x9BDT6PbP8mlCnMeONs/olB5YRFg3D91Nei2dAHcP6GXpQnnHd0/2AZCcLfJ
3D/MOTX7odzdPxF9OOAUkd0/qpk6dxmc3j+UNbnFtVfeP0yoo4wqXN8/Uj/W
Eb0d3z/4OUto
       "]]}, 
     {RGBColor[0, 1, 0], PointSize[0.002777777777777778], AbsoluteThickness[
      1.6], Opacity[0.01], LineBox[CompressedData["
1:eJwBoQJe/SFib1JlAgAAACkAAAACAAAA6TifQq4TmD95S5Nw9XUzP2uBDQrO
aaI/uBJQOeDehz/a8TbrfOSoP5OutnKYW5c/1hUj2Ux/rz9Z9p9Xv0OhP/iu
HK0vH7M/SnG64m+1pj/BzCX9RZG2P8T42E4GAqw/FInERXkTuj+WIeZkMZew
P/AdfSOWn70/Pu5FDXYjsz8LjBvY7JXAP55VpAaUr7U/XxI6NGNWwj97qn/U
CEe4P6gk6k8QDMQ/bec3IxD0uj84Jk5ozbPFP9hFiHj3vL0/B4TILOpMxz/f
9dW6j1HAP0eJwo6+2Mg/YCHoG+zRwT8Hy+SjwVnKP2gQ0skZXcM/gJX1danS
yz+wds26YvDEP0wc4vTVRc0/piDt/maJxj9gGGQOCLXOP1lVd6hlJsg/0Q3L
HKUQ0D/XglFAVMbJP42/vUN5xdA/JFB4tdxoyz+ergdX23jRP8Si8FFJDs0/
XWt/G24q0j8KWg2MVLfOP5vtooXK2dI/KENpPWYy0D8HynQlwYbTPx5/Hf+H
C9E/ZfHbHJMx1D8gcDxpzubRP5qXNXH62tQ/T+Jodn/D0j+HsGbp9YPVP8Lh
vV+coNM/yITi0Hwt1j/iJcjZLX3UP6rOgN5K2NY/Y/SvLXhY1T/rn/Cw1ITX
P4Q7xrwGMtY/hooF+FUz2D9IaTfXnQnXP3LzCvPk49g/vBi4PSff1z+ut27D
gJbZP+Ns2s6jstg/elIIWBlL2j966sabI4TZP530GHOTAds/uWA84sFT2j/N
F4hMy7nbP+ZVU2qiIds/0nGpHZdz3D9GFLj67u3bPyYARtnJLt0/U56hoNS4
3D+8Cf7PNevdPyCtbwuBgt0/Vh4n7K6o3j/osMxQIEvePzzBG1EMZ98/XyZe
TdsS3z8FCk5B
       "]]}, 
     {RGBColor[0, 1, 0], PointSize[0.002777777777777778], AbsoluteThickness[
      1.6], Opacity[0.01], LineBox[CompressedData["
1:eJwBoQJe/SFib1JlAgAAACkAAAACAAAAcB8w7oS2lj91ahajErBaP002duwO
nKE/LD+tr9wViz8FRFnKQ/CnP0EKcrQKRJk/Uhr3Dk5drj/f8cshvmWiP1Qp
jfltdLI/k3zZSfMKqD//5sHq2su1P0fEoHPcjK0/evf8JOc1uT8xs62Fw3Sx
P+rfSfHisLw/Rix5PykStD9fiE0vtxvAP/dcQFj/o7Y/4s4N/DzgwT90MdhE
VTO5PwXZPvd1oMM/tn6O1ETLuz+S6YeVRFfFPyO/FB4Jdr4/oodvwlcBxz9F
8i4lIp3AP3gdWDu5ncg/Mo1Sb/EMwj8sI0wxbC3KP0O4ajxvicM/2NmQx4my
yz9XMjJpghDFP4RxjNFeL80/cMtCIt6fxj9ymyoqz6XOP0fSsIyeNcg/sh64
cYIL0D8VYXeWmdDJP2Lax3atwdA/eRpkT3Rwyz+JsliJPXXRP+qaTu2EFc0/
qTmytdol0j9yvadXe8DOP719uHdI09I/BrNTS+g40D//9KZQtX3TPyZU69OT
FNE/JkLwSuQl1D9hHyg7ffLRP1JzZ5AMzdQ/lgY3V23R0j+vSpmnf3TVP5lH
i6ESsNM/ju4lzFEd1j8dvITeWI3UP7sERscxyNY/Ur7qRJFo1T899ixocHXX
Py/liQVrQdY/GoSLuR0l2D+zb7EV1hfXP2iOQ24l19g/x31/wubr1z+Gvwej
YYvZPw5lQe/Cvdg/TNeeiKRB2j+mZTBrmI3ZP/O+NqC8+do/YpYetZhb2j82
ckK6drPbP377mPz2J9s/Gk0/dZ9u3D/8OCKj5vLbP6ITf8gEK90/2IposZm8
3D/yvRSHd+jdP+j4WFQ/hd0/TNBhnMym3j/x/pGgAk3eP7XPu9bdZd8/6Be+
xwkU3z9f9kr/
       "]]}, 
     {RGBColor[0, 1, 0], PointSize[0.002777777777777778], AbsoluteThickness[
      1.6], Opacity[0.01], LineBox[CompressedData["
1:eJwBoQJe/SFib1JlAgAAACkAAAACAAAAXj+OHFwylz+pazS9n/JSP8dHkku9
z6E/Qvk8MyNHij/jzECNYBaoP4L4oi7R95g/y7ECHFRxrj9lWsAUuFGiPw+j
tiBTcrI/G4mG+ygPqD/5HrsffLm1P1VUrgmasa0/TzWMnc4NuT9ddR4N3Jyx
P8SeIqJLbLw/bW2gjsBWtD+qeo4J2M6/PwrzTK2VDLc/CxPQn4iWwT8kqVP9
vca5P17ZjXxCP8M/A37wyauNvD/pyFn/ot7EP3gAcUpMZ78//IOpWbBzxj/q
9fSNySrBPy2/FahG/8c/fOuUAmSrwj9UD1lXXoPJPxzMXRZ9M8Q/FUMhjEMC
yz8byaGkyMDFP2msURoMfsw/jJB92TBRxz+FrOECU/jNPzHB+bMa48g/LlBN
fR5yzz9OTpr8f3XKP5Lao5fqddA/GRqsDfoHzD8gsuEymzLRP76bPJrJms0/
LAFGnK7u0T9qLoCK0y7PP50UMtxzqdI/Jhza5rxi0D8vARPfLGLTP/RHf0Uc
MNE/kbn5v1YY1D/2px7GCgDSP5NLuyzmy9Q/VC7jupPS0j8m7GSWUH3VPyGm
v7JBp9M/PWju/10t1j9tQryqTH3UP7Gngtjm3NY/WxuuM9xT1T+WX9kHpIzX
P9d73WU3KtY/dtXbVR092D9XHmF51v/WPxpTXc6s7tg/FLllYl/U1z8+dL+L
iaHZP1WwiQabp9g/GZ9DtdFV2j/ZnYs+a3nZP9EwkUuRC9s/hyTECcRJ2j/9
vGpfxsLbP7iwcFenGNs/cgTd/mN73D+kgYQZIubbP6NzLsRUNd0/1iq5tUmy
3D8AR39effDdP91v7nw5fd0/MGHzB7+s3j8ObgA1EEfePyIkf7j5ad8/e8P6
5e0P3z/wqkVZ
       "]]}, 
     {RGBColor[0, 1, 0], PointSize[0.002777777777777778], AbsoluteThickness[
      1.6], Opacity[0.01], LineBox[CompressedData["
1:eJwBoQJe/SFib1JlAgAAACkAAAACAAAAfNriOn5vlj+1uerXfSBfP2mAP8OD
a6E/uhaIVAnYiz//pDy5F6+nP0pIq9Zixpk/S5zAygsHrj/kbwJmALyiP+EZ
Cb4KPLI/epvhwLl7qD9Z7dZo+IK1P5O3dnehHq4/coFdt8PYuD83KU3z5tGx
P3bCt3pXO7w/uEkLtrSHtD/vET+QSqW/P8hbnCYjNrc/JYPi9xyHwT/wyC5N
leW5P1CEsy9XNsM/HSilY4KfvD+n2WCLbNzEP/neYjK5a78/Zyt6QU93xj9/
TiSmKifBP+0zZfHwBsg/vXZFubmjwj+tFF8UqYzJP8HGV1kyKsQ/MJmeL14K
yz/9ciQBrrjFP9r6dh3agcw/G0JY1mJNxz9ctgjaafTNP1630twD58g/KF9G
9Ltizz9QP6GF4oTKP5sDMQZ1ZtA/BsiRMOUmzD/X0wuLUxnRP1FY6OlYzc0/
jHCZQczJ0T+tT9k/mHjPP0kFkQ3sd9I/fCt7tUSU0D9rnkorOSTTP7mqR/kP
btE/lKGGlMLP0z/zv5HxnkjSP7DSVeHee9Q/OKdIBpsi0z8ONDQEuinVPzpe
8ETY+tM/Jr0bwgDa1T+E7Y7oqdDUP3qZ3+/XjNY/kilRHOuj1T8q07BFCkLX
P0QIBijRdNY/wTG5yD751z8NwoMGtUPXP4+zvPYcstg/oFgGOu8Q2D/Q3pz8
W2zZP8JFrJXI3Ng/nbz4msQn2j9XgNZYeKfZP3gM8mwt5No/30hj6Cdx2j9w
DBA1dqHbP0Rhy4H3Ods/lVj7KIRf3D+BLWbvAQLcP0k6sKg/Ht0/MGQ30V7J
3D+qzLwgk93dPzDqsLojkN0/uWb+qWqd3j+DaPWSZFbeP91CzQa0Xd8/v6Ss
lzMc3z/Y+ktv
       "]]}, 
     {RGBColor[0, 1, 0], PointSize[0.002777777777777778], AbsoluteThickness[
      1.6], Opacity[0.01], LineBox[CompressedData["
1:eJwBoQJe/SFib1JlAgAAACkAAAACAAAASEb/PIclmD8A6B+xbf8tP3pNL3ja
XqI/dOLIgK4KiD+KZMQ50r6oPzXJm9Xtppc/1T/7kh43rz9bzMed7YuhP8Ax
2rDl5bI/ums/2wMopz8hj+SJlj+2PwN0WzVlpaw/6lNkDfinuT/AVkadsgKx
P9V6FW95G70/WZGtwZKnsz98uBZrgknAP778reBoSLY/z5JXY00Cwj+eqUR2
NO+4PwCOORDBssM/vhSZoq6muz/+VXHBp1bFP03mQcZCd74/00Zo4RPsxj8T
MzYGZrLAP2UXcTqGc8g/RJM5cCQ3wj9KXZZGMu/JPyV+ICepx8M/fnoVVvNh
yz+wka3aGGHFP3NoFnl0zsw/gNS4esgAxz+GMwIquTbOPzM62Yy0pMg/hFIG
o/ebzz/1S+HWpkvKPzIYhrpTf9A/2Z7nxyf1yz9c9UT1WS/RP0gVdhVMoc0/
IB8gd+jd0T+C8svUX1DPPys6z0z3itI/mvY8djmB0D90ROnJ1DbTP7EEqVp0
W9E/64h82Dni0z+a2JutJzbSP1jmdKQhjtQ/j5MpQ1gQ0z8e3anMeDvVPyq1
enwZ6dM/7TbGt9rq1T+9c+Tyz7/UPxUdaNCAnNY/+KXIO0KU1T8NE4jNWlDX
P2DILqCAZtY/VlGtvTIG2D93oo8RwTbXPxBGA5LIvdg/Ica/nkMF2D/feKpj
4HbZP7Krni5E0tg/d6ED9EYx2j98m8v/9Z3ZP0QkSkPR7No/ETELEoRo2j/t
aoygWqnbP8cCTxYTMts/hEAA3cJm3D+TRWE7w/rbP5KByCXtJN0/5xwfVLHC
3D+DX4B2v+PdP1dX7WT3id0/tY31aCKj3j+HQf7TrFDePzMVESoBY98/atJo
dOYW3z/81kgP
       "]]}, 
     {RGBColor[0, 1, 0], PointSize[0.002777777777777778], AbsoluteThickness[
      1.6], Opacity[0.01], LineBox[CompressedData["
1:eJwBoQJe/SFib1JlAgAAACkAAAACAAAArCJVOqLDmD88Jed8CIc4v5FT/eNK
0qI/HcqQ0ew8hj+ipGKnbV+pPwVJX/q2ZZY/Bk38WDQHsD8hcsp+o7SgP+5j
ZHKGcbM/XQcrWMIQpj8ShUeq8u62PyOIlfSsRqs/8GkTzO58uj+7QJfeuy2w
P2uQgvkoFb4/xntAN+Otsj/+VGdowNbAP7rDDObsLbU/8htuUMucwj9Xlxec
OLq3P+boidXkVsQ/9F74F2deuj/Ij6JjMQHGP7py34EvIr0/lCOglaeaxz9T
Vv5R0gPAP88sFOncJMk/232Wwc2FwT+GzxkfEqPKP+kLnU7JE8M/idzGuRYZ
zD+oL/x29anEP26nE5Rsis0/hpW7X9BExj/RHmOGw/nOP+dOeDCq4cc/sTD3
PFo00D8XPfn/6X7JP9bfO0LP69A/lA98uDAcyz/BXRjEz6LRP35Ez3dgusw/
6J/KS2BY0j/y8HYrcFvOP6KqOwo+C9M/IobQuPIA0D8iWS4aUbrTPwLwYwr4
19A/coV63Cdl1D8U3J2pObPRP7yRR1I4DNU/K+hWlUGS0j+bZHeZvrDVP60t
ra/Tc9M/cnXF+1JU1j84NeWuV1bUP0oGcnF6+NY/wby+mkg41T/QgVsjYp7X
P5tZW0p5GNY/gMT6UcxG2D9PL0J9J/bWPwxHPCgc8tg/I8WGCPDQ1z963pig
bKDZPxlGsPG3qNg/hgfHF6dR2j9uNQjclX3ZP8D7BqOVBds/lllOsr9P2j/D
refr8LvbP/O/88p8H9s/pmEJV2p03D9xJFjBG+3bP/cG8TGzLt0/g5f2R+u4
3D+rNL1ygerdPzCCsGg1g90/YCVkfpKn3j/dqY++PEzePwKo92esZd8/mj+C
NjsU3z8rkU8n
       "]]}, 
     {RGBColor[0, 1, 0], PointSize[0.002777777777777778], AbsoluteThickness[
      1.6], Opacity[0.01], LineBox[CompressedData["
1:eJwBoQJe/SFib1JlAgAAACkAAAACAAAA503TI6ZBlz8Cg+NI//1RP1PR5Hhf
06E/E9PyfZo4ij+uxkCZ/BOoP+sEoxaZ/Jg/Pd3oinlmrj/zLtqlklyiPxf5
mpZaZ7I/DN29DxolqD9gJPOu1qe1P4hJPuvk1K0/6J/1LPf0uD/DCrV9s7Wx
P0t3kAXOTLw/5JQyKz52tD8KeyOWfKq/P6nytyDxMLc/S8QIFjiDwT+jRuIQ
X+25P0P1czEILMM/OkYkYCC0vD9lbAPOLMzEP365Ha04jL8/g+qoCPhhxj9j
j/XegTzBP2c1LYnA7cc/QXV9Ieq8wj9DGkveSHHJPy7Ba4+SRcQ/10SPWeDu
yj9axzPXK9TFP23MaHyuaMw/h3Bmd45mxz993IIDTODNPzyRWLMh+8g/E1mO
kJdWzz9mRVnpBpHKP+Yd6W3VZdA/cJMhYSQozD8j3U7ych/RP7ZFYhsawc0/
tm1+6Y3X0T9ZVQ/wFF3PP1142357jdI/Z7gwRLV+0D/jVrgsyUDTP0Ly2fd/
UdE/zMnnsIbx0z+6lzDV2ibSP3l4iuxcoNQ/bwEU+xz+0j/d5WpVW07VP2us
ufM21tM/+YEOS5381T+xKJxfDa7UP5oVyMEArNY/c61oSsKE1T/kHPSkC13X
P4m+wsjPWdY/0qinsvYP2D/+SpUc/SzXP8Lc3KDGxNg/bi/mj0X+1z/tcGk/
Y3vZP6Oz31LBzdg/BdWOBKcz2j/tZ0DvlZvZPxVqMbFn7do/Q+sjpO1n2j+Y
ZeSIeqjbPxsI9y3zMts/e4JhQ7Zk3D+cAwDVz/zbP9XQlgH0Id0/pM1QeKrF
3D/VxzTeD+DdPwTvOP2mjd0/YrIvTOme3j/aHMTw5VTeP5iDzEtjXt8/BmSt
UoQb3z8IiVXA
       "]]}, 
     {RGBColor[0, 1, 0], PointSize[0.002777777777777778], AbsoluteThickness[
      1.6], Opacity[0.01], LineBox[CompressedData["
1:eJwBoQJe/SFib1JlAgAAACkAAAACAAAADfkc+xqLlz9LoZGoY81KP64G0nAp
LKI/p/09nnLViD9BLi13W66oP8U1ylrbx5c/1L3JpTBRrz9dTvmK23GhP/e9
ln0MDLM/TVPGQbbbpj+NbvhwaoG2Py21M2e9Iaw/toVBEYsFuj/0JGmZH6Ww
P8D6Y1l5kb0/bxFf15Ixsz+azdI5b43AP4HSNUOPwLU/mkAYOQdLwj8DTsPK
wF24Pxn9m16M/MM/jTbUBRgTuz86VThFKp/FP9Xns7495r0/U5WaVZAyxz+U
5AOS6WvAP6ToMjhnuMg/BcJ3ckPywT/dvCaNWTPKP5IekOCBg8M/IUsjNjOm
yz8OwZ/62BzFP2c6GKJTE80/iwK3Uem7xj+dUUafb3zOPxsclRf+Xsg/1/xH
r4bizz+loZ/KFwXKP7/sJTf6otA/vfWnztqtyz/lYrkFS1PRPzc6jfRpWc0/
HDmvpgQC0j+Kvq11JwjPP74VSYsFr9I/BhvDNytd0D8DLv0zclrTPyEblfDW
N9E/Vz+7XdcE1D8wIl0oihPSPxOlCsQYr9Q/1dSTI2Hv0j+m/yjWLVrVP6OS
+3JkytM/KOSrIdgG1j+Bxv6I0qPUP3ccv22AtdY/lqZxnkJ71T+8/HPdQGbX
P7LeQpCaUNY/esK/LAQZ2D9VMX2i7yPXP9PgnU+izdg/XSsl4Wn11z8KuBYZ
8YPZP4hsMnkzxdg/8bRQRMo72j8DiH6vcpPZP10XpJML9do/+j2xwUlg2j/o
RqP6lK/bP80mOLzYK9s/SANQAkdr3D/QghEWP/bbP435syQCKN0/6qQzVZy/
3D/clJkKp+XdPwAi1NAPiN0/TUlbRxek3j/xhZj1t0/eP/aTTi82Y98/plMr
b7EW3z8nMkKq
       "]]}, 
     {RGBColor[0, 1, 0], PointSize[0.002777777777777778], AbsoluteThickness[
      1.6], Opacity[0.01], LineBox[CompressedData["
1:eJwBoQJe/SFib1JlAgAAACkAAAACAAAAPItHl1j6lT/Z1s8IbDljPx4swZh7
LaE/6WeB/inQjD8I2ydIEGynPznc1LhxTJo/BtHrXWO9rT8qO9fSqAWjP5qS
CSVFE7I/B6rg8kTNqD+r5hprRFa1P/HE7nIJeK4/yDqzjHmpuD/jb/cdMQGy
P0O8MHDqDLw/7U+SwCG2tD9GzhCHsH2/P2+fyi+9Xbc/1Tr4oa16wT+RWQP5
c/65P/VdHwxUNcM/1nTNqoihvD8XvdLi3+nEPxsYf4PSUL8/G/d/d3+Uxj/N
gh5w+gnBP3hMSnddM8g/MV5gM013wj+iBnAbmsbJP87URlJB8MM/YHA6dpdP
yz/Qm4i6dHPFP5JBllEd0Mw/Yvs4oh//xj8I/OgEsknOP7Jx8rG7kcg/yNTm
aUO9zz+xyQAQWyrKP0G5n6mMldA/vly06bXIyz+wbYTxhEnRP54k9xz2bM0/
bhMQanX60T/pCezuRRfPPxVb3AGSqNI/rtUvwZ5j0D+fKMQ6jFTTP4Qgzum8
PdE/TVDR44b/0z84EUei2hjSP4rO21rFqtQ/XqvCjLTz0j+v2okyTFfVP5q3
mhZGzdM/2QK7sq8F1j/Rp+/3+qTUP1lh9MActtY/s2E8S6Z61T+qDUjKf2jX
P8TNbqNbTtY/fs/44qoc2D9PJETsSCDXPxgKLZVt0tg/GAKWm57w1z+jzP23
nonZP+1XS9qFv9g/qAjOmR1C2j9MNAFaH43ZPzvbRnfP+9o/G3oO3oVZ2j/9
r+RfnLbbP7i99lbRJNs/N2Zs+Wxy3D/gH/UeGe/bP+9g2HgpL90/iT0PAXW4
3D90D6+WuezdP2anvkT9gN0/Ufy4FQWr3j/u0jonykjeP3S90Xv0ad8/Kyqo
IvMP3z+Z71Ho
       "]]}, 
     {RGBColor[0, 1, 0], PointSize[0.002777777777777778], AbsoluteThickness[
      1.6], Opacity[0.01], LineBox[CompressedData["
1:eJwBoQJe/SFib1JlAgAAACkAAAACAAAAwkdDLI0LmT9bNTh84kBFv007iFDT
zaI/KCtlH8tOhj+1VbzguyipP97mq4ca05Y/eIpG7raarz+4gXxCVSihP0kA
E5q2E7M/qM7NCGLMpj/wn89oSWi2P2dShXf/U6w/3gWSd/fJuT/MpBgzs+Cw
P9VQ9SO0NL0/WbvNDFiOsz8aBNKdmFDAP39lN3s8OrY/6/Mrh/YCwj9l55su
4u24P0TviUTWrMM/NlL4OYSyuz+HP/dBI0vFPzYTNsVLjr4/Ss19WBXdxj+c
rCCPZMHAP6r2CAv6Y8g//rOhn7BGwj94jklyWOLJP/dMbfuC1MM/mjm16wNb
yz+U0g1FCGjFP1mlc/130Mw/m5db9sT+xj8bYhsBh0TOP54LwLXmlsg/YtPR
nzy4zz8XyxXaYS/KP5il+mzqldA/DYT+YvrHyz/T32zQXU/RP1dAJl9EYc0/
HRHj2tAH0j+LDkYNj/zOP/FjIc5ivtI/08zq9M1N0D8WQ5QBQ3LTPw8G/iIG
INE/2wH8XA4j1D+sXxwpU/XRP95Y0Q4P0dQ/CyHN2GrN0j8qECqkL33VPx+C
+qRip9M/IGoJXqgo1j+KQKFMAoLUP7BczlSf1NY/W2ZityNc1T9yyxDl7YHX
P/wPpojtNNY/HjiLzRQx2D+xu7EB3wvXP/kbs0NM4tg/N/AP7b/g1z+jGrVN
m5XZP+4JlESJs9g/Vu4mbOtK2j+gTqiHUYTZPzJxogAWAts/JeSyVD9T2j+s
vIWf7LrbPwixVReBINs/5r8sJT513D8vxjTzR+zbPzraAOnZMN0/P8TmkMS2
3D+LxhnOke3dP1HwUw0lgN0/ufrcjTur3j+F1Bavk0jeP4NfDWyxad8/G4hs
MjYQ3z9YqUa/
       "]]}, 
     {RGBColor[0, 1, 0], PointSize[0.002777777777777778], AbsoluteThickness[
      1.6], Opacity[0.01], LineBox[CompressedData["
1:eJwBoQJe/SFib1JlAgAAACkAAAACAAAAjT3xL41ylz9LEQkOHd9NP2VmZAn5
8aE/yX70OzS+iT/UU6e0gDqoP6Dq1d+Qr5g/LunaDtSWrj8CI+ghOCyiPwU6
dgtghbI/L1sHJg/ppz8kxYxHZcy1P/4HC7rHi60/Vec04TsguT9Vw3XJboqx
P+MPWA0pfrw/TfxqI+NEtD9grQ64YuC/P1bAzP4K+7Y/reVrRVKfwT/eAxyy
KrW5P1OznZAdSMM/GcrQofV7vD+DgXXfXefEP0CPOYrWVb8/rgaTZu57xj84
cwuBiyLBP+VAMKu7Bsg/w2l6/+6jwj+GI09ZCorJP+u3ZxTRLMQ/FFY2ypEI
yz8ctoxmerrFPywRK53QhMw/ySukVmxKxz/V/OnLrwDOP+Jw8eq92sg/HjNO
SFh9zz9aa5kxRmrKP/2+fbKMfdA/Q1H417X4yz8+XzkCqDzRP4JBjfuvhs0/
9LkHHS370T/dvPyI1hXPP199877ft9I/ZbMYBFFU0D87OAKjXnHTP+kQkIHq
INE/FCl+cpwm1D9wOJoTxfHRP2sFCFJa19Q/fXSWlR/H0j+wLNsDVoTVP5hl
SUU8oNM/fKCL1Qcv1j8wCh/VonvUP+txCgsf2dY/IVEmAaRX1T97d5n/DYTX
P/FjHW7NMtY/wqM5ytIw2D8MUAMFIQzXP2ingjX239g/yWRA+xXj1z8v7Q+6
pZHZP2M3Odh+t9g/Gzs9Y9JF2j/YAZKQaonZP7L4JGhK/No/oVww7QpZ2j8I
KphKy7TbP6tDQ2yiJts/DKxTkg1v3D8K2g2GePLbP/TZcN/LKt0/hsR2mtK8
3D9tF57MxufdP3Gfzw7whd0/maOXtcal3j+jK1yHCE7ePwk7eSacZN8/k6wA
eEsV3z/wGT8c
       "]]}, 
     {RGBColor[0, 1, 0], PointSize[0.002777777777777778], AbsoluteThickness[
      1.6], Opacity[0.01], LineBox[CompressedData["
1:eJwBoQJe/SFib1JlAgAAACkAAAACAAAA+eKS3kIdmD+jx6hzzhAxP2ZxsLpV
aaI/xlLEdsHghz/FpfZ/btyoP75GN0m1a5c/82G1FbJsrz87qg0bWlahP+0U
4tHgDrM/X6UvmQ3Wpj/Z2VOjJXi2P5LefAJHNKw/0ceWe+HvuT/Z4hMvybqw
P8u0Xe8/cL0/ZVdlQcxSsz+LngH/73fAP6Aw2LiN67U/fkrNzLUxwj9AOlmj
Y5C4P4ASTixD4MM/vwtwaqpLuz/LznYsWoDFP7P0NvDdI74/ZZk/5VQRxz+C
4F4CJY3AP+QeZKnHlMg/xYtGAeMVwj9ugV/TiA3KPwNaV5pSqcM/+MdPArV+
yz83RHMuV0TFP+I/AZAF68w/Ev3NYzfkxj+7fveEgFTOP/vu4zHthsg/Kc0+
dmO8zz9Q0agDOyvKPyRcjCuVkdA/9hbb5aTQyz9+4x8VUkTRPwE5wNVbd80/
344J7g320T8GE/nmFCDPP3WnpYNUptI/T4lmP9xl0D/a+3zy2FTTP0tNFTJw
PdE/ptklobsB1D/hh/LkpRbSP4QgtsymrdQ/ZVnoGtPw0j+bpXdFoFnVP63s
rAPyytM/07n4F6sG1j/Y8LGS/6PUPxDBtGR7tdY//AF8p0d71T8jhYM9YmbX
P0pWMzB5UNY/MgFTbWQZ2D+e8ulhjyPXP26+deRcztg/wk1NTK/01z9PIQNE
F4XZP0QDRk4NxNg/78CJZF492j8FfEWP3pHZP2pYowkC99o/6/yxS1Ne2j8L
iznx17HbP6viocWVKds/GXVbHrtt3D/+EAb6yvPbPxagStSKKt0/Yv6cpRO9
3D+6dgLLKejdPyFAaxCNhd0/IRX0sX2m3j8buv+KUU3ePyfBLutuZd8/dSZL
s3gU3z+P+UvZ
       "]]}, 
     {RGBColor[0, 1, 0], PointSize[0.002777777777777778], AbsoluteThickness[
      1.6], Opacity[0.01], LineBox[CompressedData["
1:eJwBoQJe/SFib1JlAgAAACkAAAACAAAAOVw1X5OymT8TYj1t1BBVv2BrrfK2
EKM/32rQljxDhT+Ygmd4FlapPxeNVVhleJY/7jIgZ9Gsrz9D2aLJOhahP1Vu
fwwGDLM/kvL0I8Pbpj+et4JOyEy2PwsjH6wBi6w/hxqv0RWYuT8kkPvYlBKx
PzrEKFnx6rw/+Eea1xrYsz+PpkauxR/AP5YgTlrim7Y/8W5vHf3GwT9X8RQC
1WW5P1cHsr8kZ8M/ESKoQ+c9vD/TpePYff3EP6JGXZeWKb8/ni6BdEGJxj9I
Sx1zOBXBP+eAiWF5C8g/wykhSTGfwj9Np1mDPobJPyM0XeqcMMQ/W+coC+j7
yj/WJJolJMfFP7OAWpKBbsw/P7x0Ybtgxz/1gXd6kN/NP8PrYzzd+8g/YMc7
+QpQzz8Y16uAk5fKPxF6P0AxYNA/G9t0vGwzzD9fiWe5SBjRPz7tMI1uz80/
fPNF+BXQ0T/KSYDSBGzPP3IO6Ms/h9I/UiIk9/CE0D8bnPKbZz3TPwmtn4jh
VNE/pEF2VlLy0z/iH6IvDybSPz/x0OgJptQ/qYjN/m/40j85gkjo4FjVPw8Q
3GCxy9M/nrcb2lUL1j8M847QVJ/UP/lp16nrvdY/E1lZYtdy1T/UeOGGDnHX
P5li1ebMRdY/0yUHmgsl2D/9zTU16BfXP8myJZgU2tg/ZlmdmPfo1z/XRjmB
RpDZP7rdDxHeuNg/t4m1Cq9H2j8+sxnpjYfZPzdT1/xPANs/HwJ+WAVV2j91
6PZdIbrbP0GF5FhMIds/5uWYUxN13D8woMjEcuzbP42RmCUQMd0/6wxPVI62
3D9y5KVg/u3dP2rSx3q4f90/M2NG4cKr3j8JbK1bDEjeP2BUJY9Cat8/PJNU
D6UP3z9BGUUW
       "]]}, 
     {RGBColor[0, 1, 0], PointSize[0.002777777777777778], AbsoluteThickness[
      1.6], Opacity[0.01], LineBox[CompressedData["
1:eJwBoQJe/SFib1JlAgAAACkAAAACAAAAtr0aIVmolj8Shmx0z5JbP4eCnYQ0
g6E/Qg4QT0Z5iz+SzG7E1b+nPyL5RsDmpJk/En0qW1gOrj8dj5jVs7SiP/m9
bcO9ObI/R1MYtlOAqD+P9aNp03m1Pyen3HXrMK4/tsdQmbLIuD/04lkR+OGx
PwXZi7afJbw/KzM3emydtD+X3ka02oy/PxyPlAKTTrc/opRJQ7R7wT/2pWC2
Zvy5P8SOnLkoLsM/ORPTT9+vvD97MFQejdnEP1ExfAx4cb8/gM1YYxV7xj9m
rEWEZCPBPzGySwnkEcg/d/heocaYwj8a2yWDsp7JP1YAkeooGMQ/xxES8gwj
yz9p+rA+/5/FP9Fy28+XoMw/I8rzI6Uuxz93ra2/lxjOPz/ALffVwsg/WysV
mryLzz8fc9Lf4VvKP5iXHvcPfdA/DqC2Tq/5yz+ky47RtzHRP7Zo4lyQnM0/
qwjim6Pj0T9uH0iL6UTPP5DoVpzXktI/NEi1Jll50D9vGXBryT/TP7QvIrl/
UtE/km3Xcmzr0z/z80AT9SzSP7Rc3CX5ltQ/NB3CwYAH0z/L1VXrjUPVP368
zl0E4dM/GzN4Nujx1T+PdzJ0wrjUP1kYVIpXotY/s6rcgWuO1T+bRb9021TX
P9KV9/j/YdY/fKfyqUsJ2D9STEolqDPXP9YKXm11v9g/WgFlw5YD2D/BZuwO
KnfZP9C9XIP60dg/ylW6q0Iw2j8p5xRI+p7ZPwfRtque6to/UISeqbZq2j98
z1PgIKbbPzmeh9ZMNds/FavaPq1i3D8C24bZ2P7bP1mJM88nIN0/IRW0qnbH
3D/0ekGmdN7dP+c7LDVCj90/kCA0fHid3j+vrr/AVlbeP6oGgXIZXd8/9eD4
K84c3z/ESlBj
       "]]}, 
     {RGBColor[0, 1, 0], PointSize[0.002777777777777778], AbsoluteThickness[
      1.6], Opacity[0.01], LineBox[CompressedData["
1:eJwBoQJe/SFib1JlAgAAACkAAAACAAAAfn4HN7U2mD/qzAOtcGglPwTiL5vw
XqI/UpDG9FUKiD837Ai8irWoP9i5EtF8uZc/kfROz5Mjrz+gF3RheJ+hP16Y
a1Fs1rI/fp4cmvZGpz+KQmJQgCm2Py8NYKiR0aw/3JvrsbyJuT/ODr/47SCx
P/cU9f3I8rw/OffNMkPQsz8+0o04jS7APzvJv0VTfrY/deze+qPfwT9O9jVH
hzS5P+jhzmZSiMM/8Wxu9Yv7uz8YgNoj6iXFPxeSbwG+2L4/sU4umPC3xj82
K3BPiebAP1/2IcbAP8g/SrSI5Olqwj/UTq50r7/JP5yMCPkr98M/CHFqHDg6
yz8nm1gU1IjFP/4zdIJ0scw/9ghbccgdxz/Rcs8w3CbOP+j6C4aRtMg/WLpM
VS6bzz8f5JokcEzKP+M30ks3h9A/d19PpWDlyz/5nod0+D/RPwvC8BYPgM0/
Ui/kB0L30T8g0kOzrB3PP0ICGX5orNI/gS7zRMhf0D/h548V9l7TP0NhAg9T
M9E/ZDOtH/AO1D8iLmtmcQnSPxcl9IrsvNQ/z1SqXI3h0j8Zkb2J5GnVPzEB
Z7+tutM/yPAm+OIW1j/iuYOyx5PUP9I2FnHBxNY/OYwamwFs1T+gKLUdDnTX
P86yAVDNQtY/9IFgvxIl2D/bcdwP4RfXPwbcdALp19g/JzBOLiPr1z+x2eSx
jYzZP+JKZOCWvNg/lI2lpO1C2j9erylPT4zZP8ltGuTs+to/jec6cWha2j8v
Cr5LarTbP4VjHWsDJ9s/jfx1l0Fv3D+LieuARPLbPy7wJflMK90/Sq7BgFG8
3D98+9WUZujdP167l0ZQhd0/7FF+3mmm3j9RfXVeZU3eP6rASbc0Zd8/9CYw
57IU3z95607K
       "]]}, 
     {RGBColor[0, 1, 0], PointSize[0.002777777777777778], AbsoluteThickness[
      1.6], Opacity[0.01], LineBox[CompressedData["
1:eJwBoQJe/SFib1JlAgAAACkAAAACAAAA12i0e+nplz8AUEcrJ+c9P5BSn5XL
LKI/Hs4IC+rSiD9HIUbm/XKoP7xPmHyWPpg/oUDirDbLrj+Py+CD1fehPxBJ
/iGOnLI/HD33+LK6pz87iMC0r9+1P8+Bo98yZa0/TdFxLxgvuT9e2Th7knux
P4+t866piLw/oV7PgWI6tD/a3wSPWOe/P92N1icV9LY/Evo6ILOhwT8X2338
aLC5P0UcdHoDSsM/N/gjzil4vD9szAFu+ujEP3L5IG2dUr8/Lx1E3cJ8xj+4
XFoKtyHBP18sz0OKBcg/Sn7bZiClwj9GviIz6oTJPysdlDrxMcQ/tlIZpgj9
yj95uamKA8bFP2VM3eHkb8w/jfDxEVhfxz9W+W6o+d7NP2N0bA50/Mg/IWef
5iZLzz9ZN0iTd5zKP7oWMaFkWtA/yqGR+gU/zD/1akQL+A3RPxMqd+kP5M0/
GfYFR1XA0T+RRAA1hovPP/KCTQmucdI/0q2+uYKa0D/Ftje0eCLTP1+SWnDQ
b9E/+7bwamTT0z+Mqicb/UTSP54697MlhdQ/SD+nM1QZ0z/+KemDPDjVP0to
O8VV7NM/fDrR79ns1T8ucNm60L3UP6JMBEjtotY/anYsxNWN1T+PTXENRFrX
P96NRWCXXNY/YSmYfqYS2D9syqRQTSrXP5VTd47ny9g/mbhLoiT31z8HIyaK
6YXZP4wBIwg7w9g/D1ApF5xA2j/l7KXcoI7ZP18sDZ33+9o/9yhIuF1Z2j+F
l0Oc+LfbPy/Wlxp1I9s/VsxwIpx03D/CufD16ezbP1WssK7dMd0/JPI2y8C1
3D9Qwtxbtu/dP4z0kH8Aft0/GCJM8Ryu3j8mradLskXeP4avMnQGbd8/FjhH
KuEM3z/d2Esc
       "]]}, 
     {RGBColor[0, 1, 0], PointSize[0.002777777777777778], AbsoluteThickness[
      1.6], Opacity[0.01], LineBox[CompressedData["
1:eJwBoQJe/SFib1JlAgAAACkAAAACAAAAdOh3UzsTmj/EJWaxUxtbv8A7KiIt
i6M/ZCnd2GNZgz8+IiR9Bi2qP81N3E6FypQ/EvfG7uF5sD8aPGqmkJ6fPzPm
9zPH8LM/0wIE1UASpT9XmVHB8Xm3P5dfgcauMKo/+Es3g6oQuz9lveZOADSv
P1gtcw9BrL4/195PIcsWsj+I+ZCYcCDBP6R6uYWMmrQ/J5GOIADhwj/srNb7
zjG3Py/AxRjKksQ/YrCAkZzmuT9379QtQjPGP1qzeu0Nvrw/st5v5ZXCxz9q
Nl0EyLe/PxKpvsMDQ8k/lwHs5qZnwT94giknzbfKP/hYjUYO/8I/AMLRBkYk
zD8vSvEpxp7EP6abUyo9i80/TKF7yf9Dxj9RZF3stu7OP2YJfsq27Mc/t1W5
lO0n0D8K83RQw5fJP2z5Kcd919A/ZNyfrtNEyz89TDbY1IXRP4Vnk09W9Mw/
UqLY2XQy0j8g7FoPR6fOPxsVQqzN3NI/qRvKFmMv0D8JhLELkYTTPxvF4Bi4
DdE/Wn+8Zgoq1D8r4lsfV+7RP6QYvnc9ztQ/Q2HgbzzQ0j/Ef76KonLVP4QS
Zr7vsdM/XWIqjKYY1j9PSIAeBJLUPxRaS19GwdY/+WjlrHxv1T90SMqD9WzX
P/qS7OnlSdY/N0LMIb0b2D+WsXCtNiHXPyphJNxpzdg/BaueVKL11z8NBvMc
r4HZP4YeVnV1x9g/2Psb7zo42j8cQbMEApfZP3p1xsi+8No/3N+OjJZk2j/+
tNKZ8qrbP7a4CB17MNs/lTniipVm3D+ATH+N8PrbPyhJoQNuI90/U1VGdjDE
3D8d1zZ/SeHdP73fNlxtjN0/u1iyRfyf3j+BdkH30lPeP0yr4QVhX98/UTyY
mIYa3z8cjkmv
       "]]}, 
     {RGBColor[0, 1, 0], PointSize[0.002777777777777778], AbsoluteThickness[
      1.6], Opacity[0.01], LineBox[CompressedData["
1:eJwBoQJe/SFib1JlAgAAACkAAAACAAAAt/vIOOMlmD91MEXMb9EtP2wGwslC
SqI/sP59Og1diD++Ll8yZZCoP840ZuTHA5g/cx75OSLprj+97cn26dmhP6AL
msQFrLI/+7e/s8Obpz/fvihLqe+1P4cU07I/Ra0/20rX6wQ/uT/QX9O+pWux
PxE9+6Qil7w/H8/Hi+krtD+dgHn3IfK/PxjtYb9L6bY/76sc4QGkwT9dd7p6
y6u5P5CaojBlSMM/nvvGYWZ7vD/krDR3eePEP4A4u1qfXb8/sQgcY2l0xj81
cYKEECrBP8X42x8d/Mc/5LHOio2uwj/xVOFufXzJP4CG1f5dOsQ/AnmnRKz3
yj8ukxvsX8vFP2q5GCx/b8w/iYO2x71fxz9lqiwfQeXNP1XDrpcs9sg/9Atb
caFZzz+EkowI/Y3KP9JU7p9bZtA/mCUX/RcnzD+Cw6VVCB/RP/h4tFTvwc0/
2agJDWvW0T8U3/ioWl/PP6/7kUQJjNI/FjV6fieA0D89CEqKkj/TP+dASJq2
UtE/9EfMWxvx0z+SGUwqRifSP45DDU80odQ/WjaRmEX90j8X1Hl7xFDVPzK+
qs3N09M/t8FuArwA1j/06Duo7qnUP0vqfnTRsdY/wtixl/F+1T+j5aPiaWTX
P8j1EotxUtY/t+3XnqUY2D8YBmUwTiTXP7Nc/7B6ztg/fa/Df5H01z/XGEjn
y4XZP7oLAatYw9g/boT+3XY+2j+EuNAVxpDZPwhj+0Ba+No/T/JZFPtc2j8Z
nelzV7PbP53Q8UIWKNs/nWIcSVJv3D96I0XPM/LbP369a1QwLN0/++B7JW67
3D/HNIZ/2OndPxWC51veg90/Az99+zKo3j86kHZBnEveP7wlQ3ApZ98/4sE2
Lr4S3z9RJ1P5
       "]]}, 
     {RGBColor[0, 1, 0], PointSize[0.002777777777777778], AbsoluteThickness[
      1.6], Opacity[0.01], LineBox[CompressedData["
1:eJwBoQJe/SFib1JlAgAAACkAAAACAAAA9Zr8T8xCmD//IetkyLkeP1Dsk/lR
XaI/IGc2e9AQiD9PTxVOk6moP6rz+axr0Zc/fOW9av8Jrz+0JgXGDLmhPzhg
IDELwbI/yw6z2rhxpz/72mLd6Qm2P07cXo6+EK0/1ujjkfdeuT/UwcYYs0ux
P6nrfTYBvbw/iSBF+goGtD87VM9F7g7APz/FPCuRvbY/oRzj95u8wT/3lS1N
l3q5P5GHLcVkY8M/nyGxOGdFvD+H7Mv/dQDFPzm5jEmmI78/T+BQxRKTxj+X
mU0iZwvBPz5T2G9tHMg/aVfSOj2Owj9daa6h357JPxNyCMz7F8Q/zRm6bQ0d
yz9k8gjD/qXFP6OfkD5Lmcw/UZ0+tfE1xz+a2JhJTxXOPx+VQm0exsg/d50B
WQ+Szz8DAeYgj1XKP4CFaLXVh9A/PcQi0iPkyz/P/ArRrEbRP18G6l2mcs0/
GuaZB7IE0j+QZNizzALPP8lM5haxwNI//OMlrH9L0D9dDRfeannTP8g7e0be
GNE/FQTbjgsu1D9yXT33VerRPyt+rsGP3tQ/vPvvJeq/0j+d+NC704vVP6uZ
U42+mNM/0V0LwEA31j/aTJ/qaXPUP8TGrahT4tY/R/yCY29O1T9dwW+WQo7X
PxAaR9eYKNY/KsfkUds72D+kLFh9GAHXPzpl5FeL69g/9abe2IDX1z+2mqKL
eJ3ZP9yJpgasq9g/8w8ML5pR2j//LMPEon3ZP9aH8RnMB9s/gM1jO4lN2j8e
oUDe27/bP5jMmtiRG9s/T7ppUpF53D/Gy/fF9OfbP7XztfqzNN0/xKoxf+qy
3D9P4xdZDvHdP43TVYKofN0/Y//yy2+u3j/azwBxX0XeP+HeIWytbN8/vQhY
MjoN3z/Q3lPL
       "]]}, 
     {RGBColor[0, 1, 0], PointSize[0.002777777777777778], AbsoluteThickness[
      1.6], Opacity[0.01], LineBox[CompressedData["
1:eJwBoQJe/SFib1JlAgAAACkAAAACAAAAuZioFLaJlj/l1Y47AH1dPw84sxWm
dKE/JDi5CoCziz9D0XetJ7GnP8TvNO5Cwpk/pk28Ot39rT+Kvgb2LsWiP/nC
EPYlL7I/R0nSUIOVqD/Awr3IiWq1P8UMqbd+T64/ZMto5zWxuD9G30HDdPmx
P9HnDY0rAbw/XyS1o+DBtD+a6GJcwFW/PxqFeFqthbc/c0dawwhUwT9SQD+2
vUu6P228j7Bh+MI/5bfsYW0bvT/HXwPKKZXEP73SHbU++r8/ED+clk8pxj/X
OgJRKnXBP3ktBjhqtcc/MH2kckD1wj/vF5awHDvJP4LDIL2+e8Q/Px37GV28
yj/v7scWrwbGP76dD+nvOsw/NZ+/Ck2Uxz+LSe09I7jNPy0k7nhKI8k/ap40
4rI0zz8QALOX67LKPyVxwDReWNA/9Oxy0xJDzD+5HDYk3RXRP4zGk7dF1M0/
1NyOWkjS0T8ad+4NoGfPPyizBBfjjNI/nH0HrE1/0D/jUygw/UTTP0H1afRL
TdE/QaeuykD60z9Gumm7IB7SP8qvZd/orNQ/Hco4CJHx0j9mygJiuF3VP+PH
IefZxtM/BF8dKLYN1j+mS42C9JzUPxPnomzcvdY/+duNn+Zy1T8cHLkC527X
P1K//Wr0R9Y/n3Tn3kgh2D8vf1XwqhvXPyp3T1Q51dg/CJVz3NLt1z+w9GZh
x4rZP+Mv4jBdvtg/SFyerOlB2j+t4DBHU43ZP6CdVBWJ+to/t7cAQMxa2j+g
PvgDh7TbPxQv47LmJts/7lFYMMFv3D8pNAnoxPHbP2AMgxUULN0/GJJkZIq7
3D8X7R2xXOndP8TJTypahN0/FxfcyXmn3j8luBdzVUzeP3jl185MZt8/JgKi
z5oT3z/KSUob
       "]]}, 
     {RGBColor[0, 1, 0], PointSize[0.002777777777777778], AbsoluteThickness[
      1.6], Opacity[0.01], LineBox[CompressedData["
1:eJwBoQJe/SFib1JlAgAAACkAAAACAAAA+24E03InmT+CHF1Ul71IvwyVSvWM
6KI/KsRbjOTjhT9e9DZ6PVSpP4yptlQXfJY/SyFG9+Tbrz/l6nw5J+egPw5C
xBUAQrM/IEtrEc9vpj/cYaXAa6e2P47O2ce61as/YhzwKSQduj9IjrqAho2w
P6tK5qbInr0/hsHciUMksz+RzCZgH5LAP5TUjfYut7U/t4TI+lpRwj/NxWJH
GVG4Pxr3/cqYB8Q/i0IQLf/8uj/EGHeyxbDFP8JgNuQGw70/FN+ZLipLxz/U
mgS5T1PAP4B4OyJe18g/KDJviEzTwT9dzwNiflfKPxMMswtdX8M/ZZS3vTPO
yz/Kdwtz2PTEP//f/dv0Pc0/9VzRF0iRxj+RgzXnn6jOPyfqpc/NMsg/F/pC
WK0H0D9LqmHJQ9jJP3MJTmBQudA/VrxXfC6Byz9e11iFOWnRP0VRTvWMLc0/
q9FgrFMX0j9tjUpqid3OP5MAcxSnw9I/MjCZrolI0D/Y2rY5hW7TP0xu2+rD
I9E/mNoQ95EY1D/uhgePz//RP47HiDOewtQ/WrIVtNvb0j8PM7jua23VPzpf
bFomt9M/xLdkeIMZ1j/m8kUyJ5HUPwG/fnMsx9Y/CwSymJZp1T/pImLnf3bX
P4S4VIZbQNY/Z8pyXH8n2D9nKcpydBXXP4aoHM0k2tg/qWOmY+fo1z8oDvMx
aY7ZP2sWVmC7utg/aRMPmURE2j+LKcBa+IrZP8Vcdp6r+9o/kvjetqlZ2j9A
zuwNjbTbP3af7qjgJts/Nyu3ANFu3D/gWqoXtfLbPxt7951ZKt0/XyPw20S9
3D9oOwT7BOfdP3R7aeCxht0/iukEaa+k3j+x5e7TH0/ePxQY6ps1Y98/is+P
ArIW3z+PJUzk
       "]]}, 
     {RGBColor[0, 1, 0], PointSize[0.002777777777777778], AbsoluteThickness[
      1.6], Opacity[0.01], LineBox[CompressedData["
1:eJwBoQJe/SFib1JlAgAAACkAAAACAAAAmpc5Wwk1mD/pPveTXj4mP0PE+O4D
TKI/VgejpQhWiD9jjK3r84qoP4N5yXGqDpg/0PDkSvfarj9gG97lFOihP/0r
Hw7bn7I/QHe1IBm0pz/e3i2Z9t21P4jUyBalaK0/tWWcze4nuT/1RA7du4Kx
P9uFNyWpe7w/U4aLC2NHtD+KQp+0DdS/PyorPAJgB7c/hkGDqJ2UwT8uTO3r
k8q5P8vdci4aOcM/KXUmZvyZvD9izuQtxNPEP4T1Wu0Jfb8/2u9twsBixj8M
ijAluTvBP0A5nhVM5sc/aXEMlV7Ewj+KSM05IGDJP+aS6TO7VsQ/SSZJX5HS
yj/n5XnRevDFP5FsDFnaP8w/ZdDCmmKPxz/mj2DuwqnNP9TdesiqMck/xnRR
Co8Rzz+xKZZvD9bKP2FbgZgLPNA/exjxC7h7zD/wsA4V+e7QPx6e4tUNIs4/
9jDrMtCh0T/XzjVdkMjPPzkqk8LVVNI/jAZ5AFu30D/tVaYAVgjTPzjz6yPz
idE/w3Xs0pe80z/B6yuzyVvSPwKtKH3IcdQ/5sx1arEs0z+bdOWE7yfVP60d
P8Si/NM/kWRINPTe1T8ZRmJ2tsvUP7hjFquvltY/VF8aYROa1T8ZW7RR/07X
P1OAAhzcZ9Y/6B57m88H2D/m1MEzJDXXP27AdBkewdg/w0tOF+4B2D8KrqKs
9XrZP4h2puUuztg/C7ApJmg12j/ojKXN1JnZP8xPW9SH8No/igX6gM1k2j/n
hdGEYqzbP8/nCTILL9s/goK6qv5o3D+VA6dth/jbPytSyaVaJt0/Tkwe1EPB
3D8ovjSrbeTdP7L4ODBJid0/pRl/nSmj3j+YtXSfpVDePwRxtSp9Yt8/mXbE
c2oX3z8E5k46
       "]]}, 
     {RGBColor[0, 1, 0], PointSize[0.002777777777777778], AbsoluteThickness[
      1.6], Opacity[0.01], LineBox[CompressedData["
1:eJwBoQJe/SFib1JlAgAAACkAAAACAAAA0Yi+Eyvclz/mqF+UYKtAP84Yu6Au
PaI/JrWZ3l2RiD/WoQTFxaGoP5xOG78G4Zc/VIdA6PAgrz/chIJIG6KhPzu1
qoeu37I/xGSeLXI0pz8EQq+r6D+2Pz4OxvHApKw/2O9/FYKwuT/TuiqVKPqw
P8+F1gCmLb0/YIbsL2aVsz/0ePz73VfAP8p74r6xK7Y/7CTqsRoWwj9khR/Z
mce4P8D9qwb+y8M/QTW0tTR0uz9j1J0bSnXFP4Pp6BH+Ob4/oi5ApiMQxz9F
S15BVo7AP6y88pglncg//O23EYUNwj9ZtILxnx7KPxQnNHw7mMM/0unbhJSX
yz9eIuerdyvFP9ghY9XmCs0/GxtsHlbExj/XFt8w4nrOP+NW/IWLYMg/Y+Bj
gQLpzz8XvoP4m/7JP1w8GZrwqtA/hFbBCO6dyz+2eyHTm2DRP5AIvVnIPs0/
8/fXiQAV0j/dQFyvL+LOP/79WJZqx9I/xjKzLMZE0D+f0c3LQXfTP4V3xFgH
G9E/hFEKE2Ak1D8CEA5zAfTRP9ogS9o+z9Q/DllTDTvP0j/9Ww4M23jVP0w2
Fj23q9M/uaYblGMi1j/yA48WR4jUP2JUp+jnzNY/qm6JI9tj1T8rSIujK3nX
P0OTK8qvPdY/HcWlbKAn2D+wLpdiUxXXPwAjqrJ02Ng/LukYfpfq1z+Df95G
p4vZPxClakt9vdg/fGnoQRhB2j940+axJI7ZPzBj7JiV+No/KPJovL9c2j8L
gMwc5LHbP6vtDpqJKds/eSht38Vs3D+fXfQ4wPTbP4IRR6b+KN0/+Iyg05++
3D+qIPrMVubdPzOWcw5gh90/H0kE4pyk3j8ehu9aMk/eP9FRcUamY98/y5UI
WEEW3z+ZnkzS
       "]]}, 
     {RGBColor[0, 1, 0], PointSize[0.002777777777777778], AbsoluteThickness[
      1.6], Opacity[0.01], LineBox[CompressedData["
1:eJwBoQJe/SFib1JlAgAAACkAAAACAAAA60y9Z0g1mT9d2njrSXhKv+56nZBt
56I/pCwQH2LohT/jfswr7EmpP4CUi/G5kJY/hQZ8kTLHrz+qBUef2fugPyvz
A03XMbM/5ejroiCQpj94YUtLv5C2P1XPjbITA6w/X8/ezRX/uT9L28vclKuw
P2vXARlGeL0/xTTBF8ZKsz8of51SE3rAP2dvoBFH57U/BTZn+yI0wj8xYyVG
iYu4P7DUILJQ5cM/YIfKXo9Buz/SgfpDP4rFP6WOL8ETEL4/7a5zkewhxz/5
yipWjXzAP0hGYGBwrcg/YWRKSjr9wT+bVZphIi/KP9SFHAy5h8M/X++tKrSp
yz/PHBUGWBnFP+ZpDxaQH80/D9O/3ayvxj9l8XSxhJLOP1J8ZgXpSMg/PGPR
ldAB0D//10RO/ePJP45/rs+TudA/ItCWnaeAyz943gtORnDRPw5D6GNzH80/
9z3YxUkl0j/TtFs3ncHOP20uPx/U19I/VwLNo1w00D80wwgcQ4fTP/CFiQgG
C9E/QyVgX34z1D9CPLgm4+TRP/SRRCUs3dQ/8+dZwk3B0j9l5/rCioXVP+Oq
KYYHn9M/OAWZxgUu1j9ypRHkpHzUPwin+tnO19Y/BBw2MvRY1T/zhhazrIPX
P3pUoLouM9Y/y9FlU/4x2D8DItd79QrXP21+p+DW4tg/wo0bUDXg1z/t8is3
G5bZP6YxHVsJs9g/Ww+H5JdL2j+XLUgPpYPZP0i5PQEPA9s/D5wXVEZS2j81
ZkdEQLzbP38HlHItH9s/oUuml+123D92OruAmOrbP7t9DqTdMt0/viDZ1cC0
3D/DkBof3e/dPxkmU7zZfd0/EFt2Sb+t3j8tdH3zD0beP4AHUeBdbN8/HeAo
vokN3z8aMEHh
       "]]}, 
     {RGBColor[0, 1, 0], PointSize[0.002777777777777778], AbsoluteThickness[
      1.6], Opacity[0.01], LineBox[CompressedData["
1:eJwBoQJe/SFib1JlAgAAACkAAAACAAAAkWNK2D1UlT8xFLkAQmpoP5gVUtNM
4aA//sE9FOUAjj+nmnPqiSenP/pcPXR+1Zo/SizOE+GArT/n3/QcK0KjP/9F
IMbQ+LE/PEOzsC0CqT8Sy/bvzD61PyH8Nmn4pq4/40GD61mTuD/GaCe/UBey
P2PxUWZ89bs/zBpxyo/NtD9MJnzxRmG/P2hHX8Umerc/hAgMErxnwT8yvtsY
VyS6P0J5Z846G8M/Oj49JrvVvD+zq7XWX8bEP+E6uZvSl78/+mZZoOdlxj/r
EkVHkjjBP7wQp3Lg+Mc/7JkDOMqxwj/MraNxgoDJP6UtE/xYNsQ/tquXiVb/
yj95YCuntcPFP4GxjlpBeMw/c4tAmftWxz+4hN9x0u3NPwHp+0Sb7cg/aKxx
/uVhzz8S8nV7uIXKP8FOvIS+atA/vDF7M1IezD9Kj1MNWSTRP2rhWOVNt80/
z1I0F2Td0T8mi6OUaFHPP7yonYU0ldI/B4huPfx20D9sYHOZEkvTP7joHos2
R9E/TjImeo3+0z84L/IL1BnSP7q8BBK5r9Q/L72Z1cDu0j9I/FSqL1/VPwCW
z55ixdM/f4jsfNoN1j8rIr4t0JzUP6WUzQGqvNY/Zi5jChl01T/rmymzY2zX
P4E/jbp3StY//mhfVY8d2D/Sit15ZB/XP5tHovh50Ng/lcQgOJLy1z/rDjXf
QYXZP6gVFLPiw9g/bqySeeM72j+FkDx6WZPZP8oj6pFE9No/jDFrwxBh2j/F
GCgxPa7bP/BUs4UwLds/GSfmeZ5p3D/+Xnue5/fbP37tP743Jt0//LCnu2bB
3D8MThcI2uPdP89oVtPcid0/s/Y8TVqi3j+L2LbvdFHeP90/l5KSYd8/wKfi
C1UY3z8Tzk5r
       "]]}, 
     {RGBColor[0, 1, 0], PointSize[0.002777777777777778], AbsoluteThickness[
      1.6], Opacity[0.01], LineBox[CompressedData["
1:eJwBoQJe/SFib1JlAgAAACkAAAACAAAA38m32YI6lz+Jw5vqM3BSP4SN0pbm
6KE/TOI7Bn7iiT+1BQgZn0eoP+CGFBdUlZg/mfSeJEC9rj+VFyQMzAWiP+uM
64pgprI/ZbUcJw6npz/CPm5lXvu1P8EUSH7VLa0/mQeVMr5buT8RoxV47E6x
P6q9Fteiwrw/hE6sWWkAtD//6oVKExTAP7eXzyFHs7Y/jhaL4WLBwT8cot15
CXG5P/0rjp0EZcM/xNjvhydCvD+B9PiekPzEP0WpMgtxK78/2HkyF/mHxj8O
AGzQgBbBPzCcwMAbCcg/eQ7q6Y6hwj9uQtBS0oLJPwGZ5hoJNMQ/5ZUYAhT4
yj9Idqou+MrFP11DW+Zua8w/l/lzDc5jxz+o63+M0t7NPxKCWyqb/Mg/zx36
I4VTzz+qgO1VGZTKPzD9J8oPZdA/3dSjqK8pzD+xLD2LPiHRP5mmhemCvc0/
VSTXP9Dd0T8Y6F1DkFDPP2iqRTzWmdI/XYbGhlpy0D9Ddv3NEVTTP+PSlFY3
PtE/sqldskwL1D/Ut7rTFA3SPzSkdGDWvtQ/tNUph6Pf0j/wG0pn327VP1h2
2uGytdM/nDnJNm8c1j8PceFzO47UP1+bZQj8yNY/rCfLA8dn1T8PT0Vn73XX
P12McQbsQNY/PkaoQFgk2D+SrZSOmxjXP2drbefW1Ng/yaBVSTXu1z+tEXNK
rYfZP+YS1kd3wdg/Gq9+ANs82j/ZjVDzYZLZPwugXmg39No/TLX27B1h2j95
HZlYha3bPz1QQl7oLds/UlEdXoBo3D/ENES6BfnbP/DPzOrkJN0/is4aj7nC
3D9B1mDodOLdP5rgDPNBi90/9FSW3fmg3j9Jel1f1VLeP8UKFodFYN8/2Nxj
F6IZ3z/WVEp6
       "]]}, 
     {RGBColor[0, 1, 0], PointSize[0.002777777777777778], AbsoluteThickness[
      1.6], Opacity[0.01], LineBox[CompressedData["
1:eJwBoQJe/SFib1JlAgAAACkAAAACAAAAT5jGxdwkmD+M5HZNqVQuP069Vlro
M6I/JSMr+Ha2iD/X7IieHF6oP5m4EgxZaJg/U/qF0L6Trj/cET1gTS+iP3WM
u8bla7I/T7Z8rwMcqD/TwOGVgpa1P50QYR2N960/eQdSznnKuD8yo1jcMOCx
P+i5818yB7w/SVLP0Nm7tD/42Ub/7Um/P76TlLd/kbc/UBHkY8BGwT+brCt1
Tma6PwX3oKqR5cI/tULKbQ1BvT+9imQUMX7EP2e+LRAYFMA/lo6cHJcOxj9R
6wHL4o/BPxOK3/pjlsc/liDLr0YUwz93hE0EkxbJP/hWaWlIoMQ/AEb56saQ
yj8xxslFRTLGPzcIHbyjBsw/uzSyN5nIxz9D4uuxbXnNP3SL7wQAYsk/87kh
B+npzj+E5MVytf3KP1DL1QkyLNA/mzhIKWubzD94k/4lbuLQPxDZArQjO84/
SGyivpyX0T8zWMdF99zPP7E4bYvMS9I/EvieN2TA0D9UW6MXSP/SP9Ht7gwB
k9E/gF0glJuy0z8GBPjxxWXSP1QPzPNxZtQ/lGrS8wc40z8rlCtrWxvVPx3+
+N02CdQ/cfuXiaTR1T85rxIhBtnUP1X1pdRTidY/t82KN2+n1T+xOPAAQ0LX
P7qixmyYdNY/oGL7ijz81z8ukUFEt0DXP0JhdJUPt9g/7qpOm/wL2D9Ct18d
mHLZP09t6XSM1tg/YdnCSr8u2j+TYwypfaDZPz44+xt469o/Gh1aOd1p2j89
7wpJu6jbP3h+0G2yMts/gBEE1INm3D+VdF1EAvvbP4J8wcXMJN0/+CEmtNHC
3D/7/5sLkOPdP+G20c8mit0/IeRQLcai3j8c66IPCVHeP9iHsYVmYt8/w1/I
GIEX3z+GYksh
       "]]}, 
     {RGBColor[0, 1, 0], PointSize[0.002777777777777778], AbsoluteThickness[
      1.6], Opacity[0.01], LineBox[CompressedData["
1:eJwBoQJe/SFib1JlAgAAACkAAAACAAAApXXnvk3ImD9g43uh6bE5v+pErM05
jaI/tgTVKjFRhz/gzXDu+cCoP4b2Qmyeopc/Awub3CgCrz8sAShU48ChP71K
1q6+qbI/wDlH31Ggpz/A4yhHcdu1P8bK0rqvba0/RZZGCRwWuT9mFGShjpSx
P6x4gR/fV7w/g5NBES1rtD8MR1j0cpy/P6kmg8L6Prc/+m9V669uwT9E70hm
bxa6P1z7szq6CcM/BjqkTbz4vD+I2g4yhpzEPzjdBuWF678/RubA8uslxj+g
k930jXjBP2zx3zWJpsc/PbnKdCEEwz8gLDQ7JyDJP1CvgjK0lsQ/37ZlJuyU
yj9QVV0KIC7GP1hB9B3CBsw/m/va1XrIxz/m0rUmD3fNP9KaJZBeZMk/vDmT
LKbmzj+9ZFRN+ADLPzHHzC7pKtA/3UBa3/ydzD+//3H7NeLQP4AAHAmUO84/
ks2vYfuY0T+glaz/OdrPP2+VlsHqTtI/Vpt1AUa90D9LmxldzAPTP9iteMd8
jtE/HKvA96m30z9qtleOt2DSP5RI+WviatQ/VDGle5cz0z8nxL8VEh7VPyHO
ZDOABtQ/JactD93R1T+FA32bzdjUP17INArAhtY/r/r7AQOq1T+gZvtI/zzX
P8x0uyTcedY/DLA5G6/01z/DQwO0REjXP90kJ1nFrdg/U+eb10YV2D9P6MJf
KGjZP0M8hjL84Ng/UETmV7gj2j+j+OibhKvZP8xrJ/FT4No/iektZAF12j8d
sGuO2p3bP5m9byiTPds/HdpxTC1c3D/6q+/LWAXcP0M0+JMvG90/NWrv5W7M
3D9qvYx2x9rdP3L54GTvkt0/SQiI492a3j/0xmtZ8VjePx5zV7ZeW98/fnQi
6Ige3z9Tx1H3
       "]]}, 
     {RGBColor[0, 1, 0], PointSize[0.002777777777777778], AbsoluteThickness[
      1.6], Opacity[0.01], LineBox[CompressedData["
1:eJwBoQJe/SFib1JlAgAAACkAAAACAAAAU3IS6K49lz9RPPEEcz1SP5SFYpE+
36E/DQL8Gx4Jij/GmiCDfzGoP71c40KTwZg/wvyaU4CZrj9uDyjdiymiP1td
5yE2jbI/hBQl+WLZpz+nd020ndq1P/aiieBWb60/1m34+l8zuT/UPLKvSnex
P4Ynxgb8krw/q+T8KRAwtD9prOw7BPK/P0zB7npp6bY/dIqXYsSjwT9TusR3
Rqy5P/M/GVjVRcM/2rDZEoaAvD/qgv4OAd3EP3OMJyuQar8/GUFd6jppxj/N
OEH9PjXBP8iAZVUo7Mc/4ClFVYK+wj9B3sJ5QWjJPzD98/OZTsQ/yuZs1gvg
yj9lJVZaAOPFP26C60qnVcw/hLrjqJV5xz/zx9b/osrNP8WlBLfKEMk/jVTr
Dfg/zz/sSfxrpqfKPxK6RakGW9A/GVto6sE9zD86NcB4WxbRP4iVfw5J080/
fMjWZprR0T/On171+2jPP1C2u/shjNI/dXpQxw6A0D+nMPn4L0XTP34YmSsZ
TdE/WWeCnh/80z8t+pXnQRzSP0686lOxsNQ/mr2zk8jt0j924hiwMGPVP9Kv
C5lhwdM/D9epHlwU1j+a0wCMTpbUP9+aUs4fxdY/LCjePaNr1T9gWB7EUXbX
PwyDmKmJQNY/POt2o40o2D+QCMYrZhTXP1D+bSUw3Ng/4Q1VC9zm1z/z2kEo
Y5HZP6FJB2rBt9g/dkutNC1I2j9+8SG/D4fZP2tBgW1+ANs/7BPU59ZU2j8u
TxLMObrbP4keyeozIds/9nt2ajt13D8hCuutSuzbP6mRuMxcMd0/0AwvrUG2
3D854uzLd+7dP6LUgA8/f90/Yyznf2is3j/aogy9ZkfeP41fQGEOa98/EYg5
PdkO3z+EWEsR
       "]]}, 
     {RGBColor[0, 1, 0], PointSize[0.002777777777777778], AbsoluteThickness[
      1.6], Opacity[0.01], LineBox[CompressedData["
1:eJwBoQJe/SFib1JlAgAAACkAAAACAAAAXggbPpjllz9kbp+Rdvs+PxJLybM3
MqI/FOxgkjm9iD+zdZa9IYOoP+Km981OHpg/a8+JZLfprj/GPDnMVNmhP2iF
WjDstLI/a8Q+3PaJpz85htmg7AK2P9KFcQe5Hq0/+mYnEVJeuT+wQ4OZWEyx
P+7p4ZTQw7w/QSLhmzv/sz9ovY9fYhbAP+Tyu/eorrY/P/2DHOzHwT+91OsD
92O5P4NkkC+accM/umfrY/wovD+E1SpcuQ/FP0LnzpAfBb8/ZsUittSgxj+B
tHsxpf3AP2hSDfa/Jcg/QFidtOqEwj8suMTQ0qDJP0Mj8pwIFsQ/T77lmOwU
yz/hTd2XH67FP45oirq1hMw/Z9REOYdKxz9oOInKPfLNP1E1Uuwv6cg/7HE7
yd1ezz+OLKywwIjKP/N/dF+eZdA/Vs8KfpIozD+tOL+5sRvRP6OOgYycyM0/
YGCphm/R0T8EcLm1UWnPP05V2pJ+htI/dtsxMLKF0D8F47ugkTrTPyBm1oO3
V9E/lkBDbZPt0z/wINUYzirSP7m7adG6n9Q/L740Fr/+0j+9iZ/8eVHVP4sI
hUwY09M/74yPk1YD1j+8HRsXVKfUP6yHiKzFtdY/YTuoX/161T/oixwvG2nX
P4ZPmj7ATdY/pJJeWIod2D8pYd52aR/XP+2bnrot09g/Q3Akdt7v1z9UDwpW
D4rZPzwVPzwVv9g/hbVbDi5C2j9vh3PlDo3ZP1U5+bWA+9o/Ahxcn9RZ2j9R
qxvQ97XbP2TCv+Z1Jds/WP81935x3D++hishB/DbP2odEVP+Ld0/EIHWJqC5
3D/ZOGkkXOvdPwR+BLdagt0/+lbIPX6p3j9EeCv/UEreP1eJ6T5LaN8/R16Q
X5wR3z9uwE1w
       "]]}, 
     {RGBColor[0, 1, 0], PointSize[0.002777777777777778], AbsoluteThickness[
      1.6], Opacity[0.01], LineBox[CompressedData["
1:eJwBoQJe/SFib1JlAgAAACkAAAACAAAAX8GlI1UEmD9HLvEuPUw3P+yj0oXt
W6I/r4g7SmIWiD9clXCipM2oP5BnQwRJiZc/Wb7ipUFcrz/XTeCKymahP/mW
HzX3BbM/SqG00uDnpj8Hol6ROW+2PzVOZyYfRqw/HVYNbYTouT+NVJ09JsKw
Py9ZbkQdbb0/ALNU7O5Vsz/wxaraSXrAP9bhhQHa5rU/W1pTt+Y5wj+GGk3O
AYC4PzZXe7jL78M/UoIVUpksuz/fNLF/25fFP4oowknb9L0/eiiPjG4wxz9s
UQ9bC27AP7n70IFKusg/8a7ZKGDwwT9N5BPizzfKPyT3oosLf8M/vABs8vGr
yz90C1c+GhfFPxwI23pqGc0/1zT0eNK1xj9KqFWUS4LOP27FhSIiWcg/Mdm4
WN7nzz9JxS4hwP/JP0VJVMFZpdA/tTxLuhupyz8l19V7a1XRP7NRVAgpVc0/
YJRA+RAE0j8DCIvQDgTPPztcQUhQsdI/idTKeuBa0D+Dc/3tcl3TP6HVlDbW
NNE/pm2KEA0J1D/g8411VA/SP+76V9vYtNQ/+n5GDKHp0j9fx3XNfmHVP+jK
rnsTw9M/pAnwJnAP1j8HobqDOpvUP6VpDurivtY/ZlkiIuBx1T+FfckK5G/X
P+dd7WL3RtY/yS5jMG0i2D8GxdmehhrXP4Tiy0dz1tg/rin36Jjs1z/cGklG
7IvZP7YJAEw4vdg/2ooS+85C2j8asrz4bYzZP2OeHHoQ+9o/87Y420Ra2j+W
YmGnobTbPx8Leg/MJts/LPU/Fm5v3D/skCECGPLbP53t6GRcK90/3LD+FEK8
3D+qqX2lT+jdPzEN8DVnhd0/Bc5mOimm3j83AY0Cpk3eP46WsqPKZN8/EFHH
+hwV3z/ayEU1
       "]]}, 
     {RGBColor[0, 1, 0], PointSize[0.002777777777777778], AbsoluteThickness[
      1.6], Opacity[0.01], LineBox[CompressedData["
1:eJwBoQJe/SFib1JlAgAAACkAAAACAAAA57XylRSulz/+BdpNMG5GP9nP4WS3
GaI/+tj+zTofiT+SZRV7iW6oPyLH+VJ/R5g/FDLeifbZrj8b2uSmFemhPxA3
e48ssLI/GmH9HXaTpz+DVWoTZgK2P0LnTyLGH60/R5uXs65juT9iDxP3+0ax
P2BmseFw0bw/z6URT5vxsz/5IXOi2SLAP8Ip9XG6lbY/tDUlhbHbwT/SY6ky
bDy5P1yO8nYWjsM/ChQn1QPwuz+RfsiLrzXFPyeVkzEzub4/5ZmyQCnQxj8B
4OumUM7AP92Le2GGXcg/zB4vSSRNwj8/rcmxit/JPzEu7btQ18M/I7ht2cJY
yz8MVFVXSWrFP0jSdzOty8w/rGpXwI8Dxz+igKDFOTrOPxXtOvEzocg/jr7m
Xpilzz/s3wAbBkLKP3iVpMwch9A/TqSqo5Xlyz/b4Fpn+TnRP0Y+SjENjM0/
UgLTESPr0T8gLGaf6jXPPzz5XPRomtI/hzevzsdx0D/1zPiq50fTPy98mXlh
StE/UKnX+i700z82uECLMiTSP0uo5IIsoNQ/ndG5ZE3+0j/yxvz/4UzVP1bL
J0mw19M/p6h/ARn71T8EAiupka/UP++WGZFAq9Y/HiwXe4KF1T9dEl6Fd13X
PxHJWOhjWdY/rbplqqoR2D8iOdckSSvXP02ILHKwx9g/4oOWvlv71z83PbXb
WX/ZP1rnk7bKydg/9AlKznk42j//MoUlw5bZP5kzkPLm8to/viHFYm5i2j/d
YOVde67bP9gM9ljyLNs/BeYy5RNr3D8RoC4zcvbbPwa1G8OPKN0/dOnLtg6/
3D+nYAGd0ObdPzZWbD7mht0/FHHuuLql3j8pXgWEFE7eP/qF7jQ1Zd8/pGGL
abIU3z8QoU1s
       "]]}, 
     {RGBColor[0, 1, 0], PointSize[0.002777777777777778], AbsoluteThickness[
      1.6], Opacity[0.01], LineBox[CompressedData["
1:eJwBoQJe/SFib1JlAgAAACkAAAACAAAA7waylQnblz8G5e9VkM9APxTvJYKY
QKI/D1zuWLaDiD/cnNJX56qoP5BYf5nDzpc/k+bZ1Qwxrz+dJela/5GhPymf
JF0n67I/6pCqgoAdpz/iAv4RWE22P4CMKCXiiaw/a0lBUFe8uT8/YWlaU+6w
P32aegThMb0/sXFILCuRsz/5RjsUTlLAP8TfZI7RNrY/aabRaxIFwj9qglBl
qum4P/H9OQ4ErcM/4DSYpiiyuz/5FivvDUjFP1Zkzmp2lL4/E7KDYn3Wxj/T
xxqF/MfAP06DjwNjWsg/Wicbp0dQwj/gTXehoNbJP4+NP8w64MM/prrgXSBO
yz+IUeLS63TFP95Cp9tgw8w/FvonGNwLxz9qEJZoRTjOP01dRU4oo8g//ncl
Tgauzz98JsIrmDnKP13Z4HOSktA/ghwyVarOyz+0QnZUrE7RP5R6E1enYs0/
5xcHJMAK0j/2AP56sPbOPzEBID3cxdI/ky/shVRG0D9tSQvQ337TP7f/hlRp
E9E/b/R29dQ01D8XbaGQjOPRPyft9ydQ59Q/wYymvym30j+MqNZpnZbVP7zp
Td/0jdM/roXg6Z9D1j/9JMrACmfUP9eeQOp/79Y/NiTwIUNB1T+R2WrYWpvX
P9wBTJWAG9Y/5plx7xRI2D/oWcvf3vTWP1iRcYtM9tg/2HpRpb/M1z8waVbM
YKbZP2O78sXDotg/Nt8unH5Y2j++XaBXvnbZPws8uY+tDNs/TBmcxadI2j+s
UDDC2sLbPwodq/SSGNs/jIMttuF63D+JAjRipObbP2sKVpOTNN0/DZSR5gqz
3D/VTrHrvO/dPwZovO/5fd0/O09MFCqs3j8DgKcopUfeP+hWJyOqad8/tZBS
ez0Q3z9+00yo
       "]]}, 
     {RGBColor[0, 1, 0], PointSize[0.002777777777777778], AbsoluteThickness[
      1.6], Opacity[0.01], LineBox[CompressedData["
1:eJwBoQJe/SFib1JlAgAAACkAAAACAAAALipQZRi7lz8mfStits1EP6/b2RWw
DqI/oakeClhLiT8JV7P8iE6oPzbkvU+Ah5g/pDYUiwuhrj+L1a6lACKiPw/F
3bEEhbI/HUU42cXppz8dzxMqA8a1Pwj0/PSLmK0/Cc2Z9DcTuT+h3RC2cpex
P+6cPIrXabw/Qm+GpjRZtD9Jg4hYIsS/P2vqUl5LF7c/Lf5lzRaNwT/h0iei
odm5Pxw3VYcAMsM/iMJhtC+ovD/e8FZVBc7EP4ywdp6HiL8/yJGcMzxgxj8e
6AG0PT7BP6mSqTdx6cc/ABgBcznBwj9XPH8hcmvJPxefN0xpS8Q/ZauNflHo
yj/KYDWyutrFP8uGJp/oYcw/KLaoVFRtxz8oW5JKndnNP48SSWzQAck/8vEX
alFQzz+IrM8PTZfKPzhtCrUxY9A/z/Te0mstzD9e8hal2R3RP0Mb0rVMxM0/
Esb+3NfX0T+fpA4JgVzPPza0VDy9kNI/jny3hnN70D9aSE7vGEjTP8sARDUw
StE/OFhrQqr90z9NCa1DtxrSPwpiY36HsdQ/3hc7afLs0j/ufdw0H2TVP1sU
SBRzwNM/tEu6rxIW1j/2XvD6l5TUP/RZyakEyNY/GGlnYr5o1T9E2eJZeHrX
PykC1BNjPNY/0SlHQ8gt2D/9yfWLKw/XP3XcHQQs4tg/ui+lLODg1z/63Eot
wpfZP5ZH/mRisdg/VLezNphO2j+fhRu9pIDZP+KkiWCvBts/dbDL9KVO2j+q
5Zl6/7/bPwqIQTxuG9s/KF7Bznh63D/vJ6BJDefbP72Oee4FNt0/uw9ui5ix
3D/knd2ZjfLdP/YYkEEpe90/K5WopPSv3j8UOkuY2kPeP91XIKYfbt8/vo9Z
+McL3z9i9UMg
       "]]}, 
     {RGBColor[0, 1, 0], PointSize[0.002777777777777778], AbsoluteThickness[
      1.6], Opacity[0.01], LineBox[CompressedData["
1:eJwBoQJe/SFib1JlAgAAACkAAAACAAAAeNg5Isa2lz/zs/XE/ldFP/iCoc7b
H6I/fwwAJ6kGiT91Z4ZU8XioP17DF6CvMpg/JG8d6ufrrj8LnaVGJNehP++9
hArevrI/XFPqJxN2pz9/O9nPzxi2P0Ybcqny8qw/EicCxmCDuT+Xg6jkSSex
Py/hINf8+rw/AiuiWQ/Isz/miJPFLjzAP+hbtCsQY7Y/bkco/7j4wT9cQKM+
XQK5P3q4GzvrrcM/zb/UTFqwuz86/EB55VfFP9KZolbHdL4/0Db8PAX1xj8W
Q6KqdKnAPx9Mz0fahcg/il7bYtAkwj8HKkMDZwzKP2ixc2p0qsM/z4ybSTiL
yz9hfyfn0zfFP9KXZji0BM0/IqVou4jKxj/C/eTbtHrOP/Zv9tq4YMg/bHLn
7ljuzz8PLACLRfnJP+eiyz/4r9A/cIlcvd6Tyz8+cSUufmfRP4MdtaMDMc0/
Lq3XaScd0j9n1lzv4dHOPxwwzkI10NI/qQA+gPs70D/sC5s8FIDTPzc99+c0
EtE/qfu3cbcs1D/dZWAUquvRP0EM4XHE1tQ/qG29dbXH0j9DCQ8ca3/VPwSJ
FS0npdM/bWkkygMo1j89QYbgpoLUPz4FEzO00dY/z70d2Q5f1T9KlCAvRH3X
PyFHlj6XOdY/baJ1KR8r2D9iUcel1BHXP1L9IYVq29g/3A6hq6Hn1z/VPI/o
HY7ZP77nuakGu9g/+E6WuxVD2j/77Tg4J4zZP3xwvGIf+to/3OSY8jVb2j8l
WWoXAbPbP5AUcZ9sKNs/RevnGH9t3D/Rmnn/BvTbP6GQgDhfKd0/1w1nQT++
3D+WdLk5a+bdP0VCtKFLh90/RkwFQnKk3j/2gu76XE/eP1XerIRJY98/SAnN
GZ4W3z+fp0Ze
       "]]}, 
     {RGBColor[0, 1, 0], PointSize[0.002777777777777778], AbsoluteThickness[
      1.6], Opacity[0.01], LineBox[CompressedData["
1:eJwBoQJe/SFib1JlAgAAACkAAAACAAAA+q8tjXjClj/bYT2z2PBZPyHozHic
raE/3XdSfqbPij8PT6dSaA6oPyn01aPBB5k/zlCUt1+Irj9juy55rDqiP4Dp
bHHtj7I/OfwZWvTTpz94vrpqsOu1P1QVr3MxTa0/Yf8ZnsxWuT9Kq5AM3lOx
P0c1KYiPzbw/6NaZqHz1sz+bKT4CXSTAP3waX7KzkrY/NL/SiCbfwT/TUE4r
gjW5P7AQ/AvvkcM/XQ8Uq1Louz/2LGyFwjjFP144TD4Ns74/OFXCm+bRxj+u
JNxLk8zAP1M232ndXcg/VnTLQM1Mwj9Si3FRp97JPxtQRRw02MM/GMKWZdJW
yz8YSizLOWzFP09CUU3DyMw/pPp9pnkGxz9RWT2rVTbOP2UUngsYpcg/i3Fm
L8Ggzz/sLIFK3UbKP7l8ApBThNA/y9XuHCjryz+hMpuFGzfRP72ayfTIkc0/
bv6XA7Po0T/oM9y7yjrPP3ELaEcbmdI/UiWkexVz0D9Z3hytgEjTP8tqdXfI
SdE/orrQHk330z/jpkdnFCHSP//qY1UXptQ/6o46kmL40j8kGzVfdVXVPyN3
7+kcz9M/GNnN9dEF1j+R0dy02KTUP9suEy1ft9Y/MpQd32N51T/46u8jJWrX
P3Twxkm2TNY/X1YV3Bke2D9vnSfz2R7XPwCL+N0y09g/MYHKUtnv1z/jieZI
bInZP6+aYkm4v9g/ZOsA9cdA2j+QUc7+dI7ZP+V4fQZJ+do/ctzXTgxc2j8S
cFVa77LbP6T9hVx+KNs/kbYlmbRt3D+Fzzt/0fPbPyDW5GGLKd0/WsgCGBO+
3D8tImUnYObdP6yUCLRWh90/1RWFBhuk3j9nuW42tE/eP7GHx+KhYt8/7F+y
u0UX3z9czUyc
       "]]}, 
     {RGBColor[0, 1, 0], PointSize[0.002777777777777778], AbsoluteThickness[
      1.6], Opacity[0.01], LineBox[CompressedData["
1:eJwBoQJe/SFib1JlAgAAACkAAAACAAAAAxpGfhkAlz9CwbahyRZWPz1j5DuT
vKE/a4v0ccuTij/T+L57zgmoP6SgplH1EJk/gNr3vq5rrj+xMctxXVeiPxxT
3wjncrI/BCk1KwEOqD+r4GTOHL21P+/QWqxYqq0/RRS8ndETuT9llu4M2Zax
P9HyO4W1c7w/XxmHq1ZPtD+ZATNfUta/PxpsqFcbBbc/W1End2SZwT+FLKVO
BsG5P8Loz2cCQMM/PF9s8yuMvD+pXioEwtvEP/bUz0AObb8//ZcW2I5rxj/p
4YcP6zLBPxt1PSNw8Mc/jjVthzq6wj9G0ndmwWzJPyoJPwcaSsQ/WlvMgEjj
yj/WsPavw9/FP7OcFlmQVsw/QaC4mqx4xz95nr3zmsjNP0HPHcPSEsk/jQ40
js06zz/qj7Pr0KzKPw+D9Fr5VtA/IMkKh9xFzD9HBmLnHRHRP2/zOzHE3c0/
Y8fxa5/L0T//oSjr8XTPPxCCXqEAhtI/s66tITCG0D+5QsIelj/TP2wG0AWz
UtE/kDwVlrv30z/2JAPwpSDSP/HXtrYSrtQ/96HnMGfw0j9i0eLLp2LVP+bA
QX3qwdM/Uvr+YeYV1j9YsKtIxJTUP8mtsixsyNY/QxV+31Zo1T+QVF5G2nrX
P9yGWCcBPNY/1Jyq0rgt2D/6VpL8Og/XP94EJZtt4dg/UgeelZ7h1z+TqRRy
PZbZPwB7NCDnstg/GDwaOFFM2j/eALW764LZPy7mmSi7A9s/Km+7LJpR2j9w
Idqfe7zbP0VMARfyHts/SdQ/dIV23D/NsSGkAOvbP1BfTgDCMd0/Kj+Zedy1
3D9iFtPKFO7dP3mgmhCif90/7hKSol6r3j9PvGGacEjeP37g5QuAad8/IAeU
kmcQ3z9DkUfm
       "]]}, 
     {RGBColor[0, 1, 0], PointSize[0.002777777777777778], AbsoluteThickness[
      1.6], Opacity[0.01], LineBox[CompressedData["
1:eJwBoQJe/SFib1JlAgAAACkAAAACAAAAdXaFMcFwlz9m9IHbnBhOP/fHExmV
7aE/hfg2/cPPiT8FYcN4JzGoPz/QnVdDwpg/9stPX+2Grj87QHPRHjyiP0aS
gLhzebI/raryy+cAqD9Mv7Z6OLy1P6sTt1MhrK0/n1GLs2oMuT8KWR/3P56x
PyJRo6qzaLw/DbsfhlhatD/+qbpK5My/P7bDIGyJDrc/A5WJbO+YwT80peBj
8MG5PxRP699zR8M/mJI1A0l9vD/qJ6qzGO7EP3JC0OFgSL8/VJ19Y66Kxj+S
3CCEyxPBPyCmjgc9Hcg/igQco22Nwj/7CFGcmKfJP3XSZdFCD8Q/L5AygHcs
yz8AfJCwlJbFPykhwrKSrsw/yxsNQaogxz/pKvQ6DjDOP89C53tfq8g/8FCG
hSGyzz+JTWH0fDXKP7ojx9twmtA/yYdlhe2+yz9lMOr1kFvRPzSfKxTeSM0/
lDNMREAb0j+dyXM6sNXOP/ILnoTp19I/0SRuPkc00D8AS5UFB5DTPyP+/B5C
AtE/Cd/7grhC1D99ghwDqdXRP4ducC4u8NQ/YgsuuUuu0j+el58co5nVP6r6
hCzvitM/i2ZyhOxA1j8gRDgmvmnUP4w4RiLp59Y/gYrq6dlI1T9/Ol9jGpDX
P++gVwrBJtY/xAczZn462D8K7AlpdQLXP7qXgyGZ59g/dXQ/D3Pb1z8VPNa7
kZfZP3zoctaSsdg/mZPt2VFK2j9cqeEZ64TZPzBRCjmf/9o/JgRLHLZV2j8q
WzIqLrfbP4sSqYw/JNs/P+M87K1w3D/XoiQs2PDbP6yGNFzQK90/zRezHc67
3D8/e3BJTujdP507/ZFohd0/V04Lduml3j/ngOjG5U3eP8EsIhBtZN8/27pX
jnoV3z9u+ELY
       "]]}, 
     {RGBColor[0, 1, 0], PointSize[0.002777777777777778], AbsoluteThickness[
      1.6], Opacity[0.01], LineBox[CompressedData["
1:eJwBoQJe/SFib1JlAgAAACkAAAACAAAA6vO02OEUmT9Wum0KeGtGv1CGv1P4
CqM/IP+HEjdahT/sPCYQPaqpP3AY2CgY0JU/e2mRQ0s2sD84OaCpdVagP6mu
ASMCqrM/53Hw9sqfpT9O4MC3AS+3P6rRotmOxqo/LalEvKrAuj/8Aszc/9Ov
P0q7TSB3Vr4/5VB1EJVssj/v19IGYvLAP9e9Namp9rQ/IiZuvZuvwj/4ghfC
l5S3P0uIBy39XcQ/KCD9aDZQuj8/QnhwGPvFP8kNNGhhLr0/BsDKfj2Hxz/g
udNoPBfAP/JwNhzKBMk/tjl0juClwT8wfixcE3fKP0BdihHIP8M/uyTMdHHh
yz915/a7muHEP95geBCqRs0/FNxW45KIxj/aZPz6sajOP90I37u7Msg/tHde
5FIE0D8Qryqx+N7JP7RgeIxvs9A/1g0DJPCMyz+PreIij2HRP96kOrrhPM0/
kJz+jGgO0j+j9w6pX+/OPxVv5obAudI/r8ElPHBS0D+D3ZW5q2PTP6Fr/Gqd
LtE/KItArrkM1D9d1tfXpwvSP+q07V3gtdQ//sSwiZno0j8v3aTxKWDVPxm1
f1doxNM/0JDfDV0M1j/bGcucTZ7UP8Zn+AvXutY/R1s4AOx11T8U1cVtnGvX
P1cG8f8+S9Y/FUYf9n8e2D+4rR3Zcx7XP275SVxE09g/wRJ51Mfv1z9oykYf
r4nZPypaAnN1v9g/D8xDDY9B2j/ncIvmrY3ZP7MA6Be8+to/o1RtPZla2j+4
e17KFLXbP/vxfOxYJts/z5P2tXtw3D9I8mpiCvHbP3t9KbPVLN0//SC+xsi6
3D9JrNsICerdP5EKktKtg90/JTzKOf2n3j8ZkykD0kvePwLM1SqbZt8/nBuk
c0wT3z9L91LE
       "]]}, 
     {RGBColor[0, 1, 0], PointSize[0.002777777777777778], AbsoluteThickness[
      1.6], Opacity[0.01], LineBox[CompressedData["
1:eJwBoQJe/SFib1JlAgAAACkAAAACAAAAYU4XQASLlj9te6OEHWhdP007at45
f6E/LCvd5zCJiz9keDV7QcmnP4ChuVIPkpk/ks0EJQcorj+dPr4LBZuiP4Ds
4xAeULI/OfYrG5NTqD/zcxrd+Zq1P1+q746e7q0/PzPSVYv1uD9sd9hUH7Wx
P/AIMH+hXrw/PwOTsWpktD87SVpd5dG/P3okgVmICbc/vC3VR86jwT/Bc0mt
Mqy5P3uhRijwWsM/yO1+clBWvD8MJZMUmgnFPzFI/h9eEb8/nzL2CaKsxj9I
R6jd1/HAP+KEnJwgQ8g/xiUODopnwj/BJML/Kc7JP6629G2x6MM/A8kL3u5P
yz8tQ7dSHXPFPyQccYbRysw/zyBebWsExz+syVI+wUDOPwykiHismsg/vns6
oOayzz+7Iq3ZtzTKP+/yly3HkNA/X+nD4UDSyz+7yjtUI0bRP4hqiFe5c80/
cMzbJRr50T/ll1R3/BnPP8mKtoJQqdI/+6VVQOBi0D/PrXQIz1bTP1WbHRx6
O9E/75w9oTEC1D+YxNrkLxbSPzpQMTuPrNQ/ryltrOrx0j83w4rMJFfVPxLP
mXxtzdM/++0GFfwC1j+uvKOVrqfUP7hpnwC+sNY/VVmRCwWA1T9uLOxltWDX
P/6uygcmVtY/6phLm+oS2D/kWvEzCSrXP+MWA+dAx9g/TPW/Scv71z9q8R5R
i33ZPygzKkGZy9g/yEpAE5g12j8s8o7gpJnZP8DLWqc179o/lon6rR9m2j/m
iJWWNKrbP83kRSA5Mds/VZybEWhm3D/D6cUGHvvbPxqJ2kemI90/YBUNMvjD
3D9Ed/PDyOHdP5Y/ehfui90/CwPRxKyg3j8zzCJ4IlPePxXnTHkzYN8/iQAt
JbQZ3z/7qUTL
       "]]}, 
     {RGBColor[0, 1, 0], PointSize[0.002777777777777778], AbsoluteThickness[
      1.6], Opacity[0.01], LineBox[CompressedData["
1:eJwBoQJe/SFib1JlAgAAACkAAAACAAAAL5nGNTRhmD+nJDq7pni0Pkbekc6w
ZaI/Rp8+J1Xvhz/XCXHwgamoP5l+QmiO0Zc/2c2OFwYArz9YPjQZBsOhP7oc
d7KPtrI/xJUF2K+Gpz9z8cmCvPm1P2CvkEMZMa0/iiMOmmFJuT8gh5wQSWGx
PwRvKVvYorw/Kp2Z1TMgtD+ld+psNQDAP2p+Bt0C27Y/ke0AKvmswT8a9PHo
3Jm5Px6VLFJxU8M/gwazHk5lvD8kcNymcfDEP/+xa/uuQ78//UJPlrmCxj/p
Nk9RwBvBPznmY7rjCsg/b8RG8Mafwj/Wc/x5sYrJP5tnuvMpLMQ/fjbWpzkE
yz+z1eyI0r7FP8+d5CNTecw/JJ/qz+lVxz+89N0QS+vNP/54/aUi8Mg/thft
cdBazz/ChvoHzozKP2bL8Bj/Y9A/dDgSC9ErzD9gYe3iPRnRP0A9JTqEzc0/
PkQUVt3M0T9IqOMWdnLPPxw+xiOrftI/qPJFn4WN0D+zuy3YwC7TP3GNZEyI
Y9E/VrALQqTd0z8wsQxEvTrSPyWOOzkzjNQ/xOtirkYS0z8B8597XzvVP0ef
hM0y6dM/c4ig3+br1T83IgrLw77UPy3P4XoxntY/4fNOkZGS1T96724sWlLX
P/PrR0GBZNY/r46TTksI2D8gZamAqDTXP3DkLhnav9g/wCeUFzID2D92ntfi
13jZPxyGca9M0Ng/Mx8pzRkz2j/CHaYmI5zZPw+n+4t67to/Rq5Zydpm2j+b
IhCb2arbPxpLyxuUMNs/Xer85Rlo3D+6m2QybPnbP29OgsQgJt0/C1BltX3B
3D9U7aF81eTdP4fJy17hiN0/vFUWKyGk3j+Bed0Rrk/eP8R9sN7uY98/2WnJ
v/gV3z8mW01N
       "]]}, 
     {RGBColor[0, 1, 0], PointSize[0.002777777777777778], AbsoluteThickness[
      1.6], Opacity[0.01], LineBox[CompressedData["
1:eJwBoQJe/SFib1JlAgAAACkAAAACAAAAouSlAd/VmD9FohdROhY9vxzQt1F7
yqI/69emGitchj99ZsVMLEOpP07Fma85npY/giu/YYnZrz+u4APPgumgP/9m
52E5SLM/PQEleVxjpj9nxk9RjbO2P3YFhaZ3vas/1d5/0F4ruj/VyyraS3+w
P46Cps+hqL0/oYkcYWoasz+xnKlfl5DAP1I0iPc+urU/F+BL9fZEwj8MD1xS
4Wm4PzUqwx/x7MM/VtyFg04yuz8KsUqyPIbFPzUwj+QYGL4/mOkx9vgQxz9O
kGzxgI3AP+3Nt3gBj8g/vNzyMakbwj+XcBz37gLKP9lqmnbss8M/ZHmPt0Nv
yz/NkjN5yFPFPy+L3X/y1cw/w7Hxc0r5xj8GEpvxMzjOP7FbQMU5o8g/JaA7
042Wzz9V/qumEFHKP0Th+zV9eNA/tQz80NQCzD90oNe9lyPRPxa/UITQuM0/
ENFbn4bM0T+jjlSEI3PPP12rrRCXc9I/ZoVespmY0D8VUAHfrhnTPw/5kEWa
eNE/m+VLWUbA0z/qe8wsG1jSP8K3h8wBadQ/J8IWG3g10z9Xi9UaHRXVP/IG
Ty51D9Q/x8mABRHF1T/j4CmlmeXUP1Pf3dGjeNY/uuNSOh+41T93etPZOi/X
P/Vg45Ogh9Y/UFLXdCno1z99oWVaylTXPyCFkwHdotg/EIcvLy8g2D8jMNBA
6V7ZP3D0eFE76tg/RMrxwgMc2j+tct0wObPZP4gLkCX62do/zEnFL1t72j/p
IMgMqZjbP8pME6rEQts/W/pPvfVX3D+8ixFbkAncP0QP0UrKF90/NI8WL9TP
3D/OSHSmE9jdPw1u+TSjld0/7ZS7zsCY3j9POjhuDlveP0G+yY/CWd8/XSmw
DiUg3z+heEo2
       "]]}, 
     {RGBColor[0, 1, 0], PointSize[0.002777777777777778], AbsoluteThickness[
      1.6], Opacity[0.01], LineBox[CompressedData["
1:eJwBoQJe/SFib1JlAgAAACkAAAACAAAAcjB8Qc8xmD9q0qpya9snP5eAjBYy
VaI/ARZUB1AxiD+azqC1y6KoPxf14t363pc/hwjeqUUGrz+nA+WGxryhP/hq
vXgLwrI/SPl4S7hvpz+X2FM4rg+2PxXhfNg1Ba0/uT8pxfJruT/xaoHltz6x
PzIjQEX607w//+iC6xHvsz9VLF2atyDAPwwVIYL+mbY/ifhDMYnVwT8n3mva
vEi5P/lQGeRtg8M/zo7Z+lQFvD8/NGvqbybFP8wpTnSy174/a7nFL6+8xj98
wNi3yuHAP8tTRI14Rsg/31ZmHTJkwj9SgU0Ql8XJPx5aaV1E8cM/86Pqjmw8
yz88aNihn4bFP16VMrU/rcw/lqecPv0hxz+sBFox3xnOPwxpgYWOwcg/S4HM
t4eDzz8wHRvCFmTKP4fIWVh4ddA/Lj5AjN4IzD8cLNW7NijRP8SnVYiSr80/
mxXbVQ7a0T+NBVYXFFjPP9YXIMwQi9I/7hjs9h+B0D85ADjebDvTP+tIWkbc
VtE/xjVLzHnr0z/AK8255yzSP3YUBMypm9Q/cWWaG9AC0z8BfFega0zVP0gW
zagm2NM/C/8PCxH+1T+gq5qfmazUP8TvolzIsNY/SdONr/p/1T8Fu/aIpWTX
P2YgwOQ1UtY/iRdn864Z2D9E3NXbRCPXP3oxv/7lz9g/tNoDMibz1z8HHND+
SYfZP4sIeZPawdg/ux5spdc/2j84HmNOZY/ZPwaeHW2H+do/Trc36M1b2j+U
vqaXTLTbPyGvNB8hJ9s/fTa6ShVw3D+ZT6fNcPHbPxrn76LLLN0/YLf31tK6
3D+VkA9KV+rdP0cmXpFfg90/VSliHZ+o3j/opZEfMEveP1JmxZSKZ98/S4G0
CV0S3z9eEkax
       "]]}, 
     {RGBColor[0, 1, 0], PointSize[0.002777777777777778], AbsoluteThickness[
      1.6], Opacity[0.01], LineBox[CompressedData["
1:eJwBoQJe/SFib1JlAgAAACkAAAACAAAAFesrN1gRmT+yn0zZQ/pFv09z5SyD
3aI/JEvwrQsQhj8/wvm0bUmpP8kNMd+2kZY/ekneDjLRrz+1wuQh2vGgP+2z
t4RUPLM/XmeEMyZ7pj9YaKnahKC2P5bB0ZOI46s/ivjZSFcTuj8gstBhU5ew
PxBPUJyOj70/H71ylH0zsz+AKmajMYbAP7YYD3AKz7U/tBDEsnU/wj/TrWvX
43S4P3biLWdy7sM/1Guw9Esvuz/Apri2y4/FP8hEs9v6BL4/O/qhE58ixz+s
f/zT2nvAP8zaTYc2qMg/3M9cI3QCwj+G+3gTHCPKP+jfPVq/k8M/KupGcyGW
yz8HIny96izFP0OybDq0A80/sYpiuYjLxj9BngGViW3OP3nP2SHkbcg/H2vT
NYjUzz9cMxREFhPKP2QSPlBsnNA/d6p3nPa6yz9Lb3jiCk3RP2chDzvqZc0/
6VzlktL70T/zdkGdixTPP+Nc0TCaqNI/4NM6kpZj0D8e++LamVPTPwZOr0mv
PtE/kI+ZH4H90z/20X5m4BrSP8anRQdPp9Q/ItJY4Cr30j8/5rNZA1LVPwqs
cO+O0tM/YnXz41z+1T9INbfGTazUP5XdgMLDrNY/eeWvSf+D1T8Aw8o0WF3X
P20Y7DiDWdY/jqtRFw4Q2D9BSOu35SzXP3jS6/nDxNg/tjnXNkj+1z8bVAfF
UHvZP3fQQc3Tzdg/SWlDxIkz2j+r04svs5vZPz3sN45E7do/GmkdxxBo2j+2
X0luV6jbP/8NkkgWM9s/t8m9q5lk3D9gvKNs7PzbP5R6nxXkId0/5iNIZLrF
3D8Fezy/EeDdP9c7MRyljd0/VTk+tgCf3j/olbWGzlTeP1ziyYaSXt8/QgWw
F1Ub3z9v209V
       "]]}, 
     {RGBColor[0, 1, 0], PointSize[0.002777777777777778], AbsoluteThickness[
      1.6], Opacity[0.01], LineBox[CompressedData["
1:eJwBoQJe/SFib1JlAgAAACkAAAACAAAACGdhEwG5mD9EPPi/vt41v+QHX9fB
wqI/zPgJBBF7hj9MBrsnMUSpP7CFrvkvnJY/+Y2LbcXlrz83fjfDRt2gPzwr
TgWHVbM/w3hXMsFIpj8LH48FI8q2Py5UBj5MkKs/7GOpef1Nuj+/RgExrVyw
P8ys0UKZ2r0/ZV/x7XLosj9hW3Lc5LLAP/K29v2jdbU/DNy93bFxwj8jF3iB
axC4P9ygxoYiJMQ/B+9+tevDuj9kfHJMqcbFP4GZP7A/l70/xAEbBG9Yxz8i
eIPjCkbAPwqmzpD62sg/nwTcGbDPwT/2D6EYM1HKP3fLFVWoZcM/3HQEu1S+
yz9Vl751twTFP7+1mJk0Jc0/NIc2Wgiqxj//lWWL4ofOP7rXdSuLU8g/uubn
To7nzz++t/8qEADKPwfIY1JKotA/MD8smDqvyz9XBoZOVU/RP0/z82JVYc0/
vD8jQZj60T9MscVAABfPP0zd8w3co9I/eVMYtVRo0D/HVOnFU0vTP1z0qF71
RtE/M0GiEdHx0z9TIHZ0kCbSPwSvzCenmNQ/5crRv9IF0z85k7uaPEHVPw//
aK5V49M/xVJQWpXs1T/lV1pQFb7UP9JGI+kfm9Y/OnwNI6OV1T9KCQvkzEzX
PyPSq4kOatY/jYmeDkYB2D9Bap7ArTvXP5Tr9DEeuNg/miDO/u0K2D+fY/ep
7HDZP/PAUeg32Ng/M9P/Hlgr2j/Bac/U5KPZP5qohOUX59o/vKzQbz1u2j+1
fNOm8aPbP//wBxB8N9s/t1vSTbZh3D9fKo/Kz//bPxqPwGI/IN0/YA8nF1/H
3D8ecWQWbd/dP7xFCcVJjt0/THal4iSf3j/xWE5aqlTePy9quJJQX98/bX3B
C5ca3z8fKEhm
       "]]}, 
     {RGBColor[0, 1, 0], PointSize[0.002777777777777778], AbsoluteThickness[
      1.6], Opacity[0.01], LineBox[CompressedData["
1:eJwBoQJe/SFib1JlAgAAACkAAAACAAAAamiw+tm/lz/dtSO2gzVEP+0WkHoc
G6I/qLxFd6YZiT9oLzJ5dGWoP3gzwFapWZg/F899sbTCrj8ZPUV/VwCiP+1n
1/dDm7I/Xv9ETUe9pz8o4yr0w+G1P/XLzmAKYa0/u5QHntM0uT/vFaMM13Wx
P9PPD8Ufkrw/XDyza+wwtD8Je/oiU/S/P6zy4JMa57Y/AaNtuq2pwT85iRjI
c6C5P8Hq/XERU8M/PFsQ3w1mvD+3N2jcnvLEP90iVJBUP78/mU1ibouGxj9O
LDx57hfBP4v+LYovD8g/H6x8IHubwj/RNRTbZ47JP52lopJzKMQ/97dsbKcG
yz85VFbEZLzFP4tdL9g2esw/Z9+fGwZVxz+/DaD3y+rNP/tfO7+h8Mg/7gCH
fWpZzz+MnWD8M47KP01B32k4Y9A/pEw1aV4tzD+hETtk4BjRP77ciTc/zs0/
RW+pK4DN0T86UrlrMHHPP/N+7zL2gNI/0rEckDqL0D8qQ+wPUjPTP/kFphT3
XtE/J4GvreLk0z9f4GjYfjPSP/kvvWsjltQ/8Enhe1YI0z++nRT8lUfVP4v0
D0383NM/cf1Zk6L51T85rVAXCLHUP7TRNMiMrNY/WPH7QzaE1T9XRpWYeWDX
PxaVIdVhVtY/tyMqfHsV2D8W0BJTeCfXP4SroTycy9g/qmAh9G/31z8GFaXO
4YLZP4wPpMNCxtg/TJY1B0872j+pppns7ZPZP9nwuUfi9No/fGSbDXNg2j8I
vFUElK/bP6yxhbLZK9s/iAqSO1Zr3D+Qe8/cL/bbP1XujSIVKN0/JrBZV4m/
3D8U6+q4uOXdP8fLgiL+h90/yZ5fvyak3j91MJR9qE/eP84s75dEY98/zbqK
BqMW3z9u/kuR
       "]]}, 
     {RGBColor[0, 1, 0], PointSize[0.002777777777777778], AbsoluteThickness[
      1.6], Opacity[0.01], LineBox[CompressedData["
1:eJwBoQJe/SFib1JlAgAAACkAAAACAAAAS7I6IRRalz/OPG1yH3dQP+DN8OtP
7aE/3+DCsdjQiT/mn4K+sT+oP31SH8wupZg/IdT75cuorj8POMdKQBqiPzvP
e9edlrI/xDD8jZPGpz/6fvMCQui1P06UPUMOVK0/hLvGgKFJuT8m7+MpCWGx
Pz3oadV8uLw/8SNZW48KtD8rmPLalRfAP1099gBCrLY/Cm3qYGTSwT8m9R57
Bk+5P+8O0dZ2h8M/5BJqFUP9uz/lk66rRzLFP4Bqx/ECwL4/iAeCYEHQxj9e
chyHOM7APwQqLIYmYcg/pIB+JIRJwj+CQ+slj+bJP+6Xy0dM0MM/iG2hSfdi
yz+nniHnFGDFP5JMv+7j2Mw/YfAPBVn2xj9Y809fWkrOP2J6i1cTkcg/XlT+
NqW4zz8cSulC+S7KP1yxza4mktA/hGxY34HPyz/odmSHm0bRPy8SN/HIcs0/
JL5g4XH50T96tEoATRnPP3XgmPltqtI/T1BzycJh0D9mTyKzlFnTP775b3G0
ONE/rN7RzVEH1D/Zgka4DxHSP4OgJWdptNQ/Zdl4gBDq0j9+L+Qju2HVP8ti
QCXXwtM/tqSLZwEQ1j/0BR9DqZrUP8LWJHmxv9Y/SewLkxFx1T9Jp8S5/3DX
PyY08rPbRdY/plB1KfUj2D8oo8el/hjXP2p7/6OE2Ng/xZDDjIfq1z9ucRCD
mI7ZPyWzOA+Mutg/AsA62hhG2j/xfJQZJInZP0oQVCjt/to/D0UBLWhW2j+4
epst/LjbP/3yP4lxIts/BvDPiSt03D8SlpGOWu3bP7B1CMxfMN0/zCjfrT63
3D+RBPMAfe3dP0uyeto5gN0/Z+auh2er3j/X6ES1Z0jePyQiVuwEat8/esUj
suIP3z8+zEwK
       "]]}, 
     {RGBColor[0, 1, 0], PointSize[0.002777777777777778], AbsoluteThickness[
      1.6], Opacity[0.01], LineBox[CompressedData["
1:eJwBoQJe/SFib1JlAgAAACkAAAACAAAAR99EAsOclz8t2pTDYphIPxWCiezl
KqI/CBBgr4DaiD+jmywec6CoPwRbywys45c/lw4tAU00rz+X/ZUvv46hP9/2
bCpo9bI/e+EZ6P4Ipz/xs2951mK2P2QqRVblXqw/KzubEsfguT+Abw+Y48mw
P7RA9Wb7ab0/e8vNyRBZsz9mrS4BsnrAP+gSfrQJ5rU/8SOCtLY7wj9Yh+/T
YXy4P2RAaOZi8sM/9q879monuz8heiocs5rFPweezxAs770/g5wrwCIzxz9j
3XInV2vAPzqtQhWCvMg/b/1nlSjuwT+sUcsNGDnKP8SJ61/DfcM/CBjfyKKr
yz8n9ONnaRfFP5l4PKqaFs0/WsSSSaK4xj/5S8U00HvOP8EhFoKdX8g/o/Vq
M1Lczz/WqHxGTAvKP+PpO9RCnNA/ePt7lEm7yz/zBSOkM0jRPxf0ubeYb80/
UXMagPzx0T8iStfCNyjPP7Gn8TLomdI/E4kakEhy0D8wBH3LxUDTP/VEFVmD
UdE/QocDC+Tn0z9F2hR7fTDSPz/UuXi1kNQ/qaXkbsQN0z+PJIMzUDzVP7pt
oRVC6NM/9ouzECTr1T+1HveZhr/UP14UwmgLndY/r65uo7eT1T/uWnAgj1HX
P4CARk1MZdY/Dd/jIScI2D/CFFmtzDTXP6TOtb9ewNg/jD0Nca0C2D/+d+HS
33nZP5GsZ79Ez9g/ZeRA7G802j+QWI4HzZrZP7Al5LXo79o/pi9xn2xl2j+P
6WpbMKzbPyaEcFs9L9s/k6nByTNp3D+F3J9OUvjbP8fkugXjJt0/s7ksdLvA
3D83FU82L+XdP6ShHqWHiN0/7Mhd1wmk3j9RBpZlxU/eP6xJb5hkY98/8Z0K
BoMW3z+pNkpL
       "]]}, 
     {RGBColor[0, 1, 0], PointSize[0.002777777777777778], AbsoluteThickness[
      1.6], Opacity[0.01], LineBox[CompressedData["
1:eJwBoQJe/SFib1JlAgAAACkAAAACAAAAFc9xF7qtmT/BjwTxP8NUvxWLy297
QKM/CexXoiqEhD/mXnPJLMSpP33UPbY4nJU/ekb9XV0zsD86f8h0UVygP2fy
EErQlbM/berRqC7IpT//tWbomQm3P0YmV3heEas/yqPjCTGMuj/gBsegeR6w
P+8R3JV0F74/Qvrmmpersj/RhN/44NDAPxNkHMWrObU/r9W88s2Pwj/cI3pX
M9S3P9/J4xNMQ8Q/A51Em5iFuj87fPkNHOjFP9KZMS1aVL0/v+Y6B5Z9xz8o
k2Pg4yDAP3EMAnhKBck/OZ6oMmClwT+fPnh9CoLKP9GcPvDQNMM/ssJ5/+n2
yz98SUkxIszEP09kJRiQZs0/pNip26xoxj/tfCtt3tLOP8zwr0mPCMg/V/u/
1Wke0D/Mp2fOyqrJP1R8gWlH0tA/l9bwaUBPyz+GDP6LtoTRP/LmA+iS9sw/
EVkXuSg10j+hft1Q36HOP7kkcBoU49I/CQycqBwp0D/renZ4So7TPzjOG6z+
A9E/haNMhzs31D8Bvsv+JeHRP/VJQpbu3tQ/8y9cUYu/0j91LJvFrYbVP9Nl
iYPkndM/+pW2Z5wv1j+xFPRCDnvUPzCPwNJ42tY/3DNwOUpW1T8kZSoMmYfX
P0l2jGFCL9Y/cglW0wg32D9b6ub76gXXP2AYpsur6Ng/0PMcZWDa1z/DqmCa
VZzZP8556PfOrNg/MpLKltZR2j/DqgRdZn3ZP05/drwACds/CdbemFRM2j+F
TD3HqMHbPzIhnu/EGds/Lq3lAqZ73D/p2HsV4OXbP8sukwPSNt0/rm9Udsyw
3D/v+wOjCPPdP+26aTiuet0/Y6w0OCiw3j/ZIr8Ep0PeP1vHseERbt8/RCDI
vNUL3z9drFF1
       "]]}, 
     {RGBColor[0, 1, 0], PointSize[0.002777777777777778], AbsoluteThickness[
      1.6], Opacity[0.01], LineBox[CompressedData["
1:eJwBoQJe/SFib1JlAgAAACkAAAACAAAA3mUKIhpcmj9t/I2aQKlfv4WJeS7J
mqM/S/Kfp/Magz9C7vjCFCOqP8W1MsNo3pQ/DDjyTPBlsD8wOL0tV+6fPw2U
nA1dzLM/IKe6IRVbpT+VMq1s80S3Pxotym+rmqo/7ZvQXAXNuj97HbSbSruv
P022zTEYXr4/41X1/vNksj8zbuyS6vbAP0+RApGY7bQ/UgLbxMa3wj+Wyj2z
QYS3P7mPJgaYa8Q/TRG/tgA1uj8o863mNg7GP/mryHskCL0/yKZltjeexz8e
0zgxQgDAP1b8CA2zHMk/U66hnfeNwT9w89M2T4zKP//n4jaMKsM/dAb/8Sfw
yz+8BcQ+5NLEP0U6WEAFS80/rwJ3szeExj85O1WLAp/OP4EyhitrPMg/QGpi
SJftzz87NIUxB/rJP7+/qjPzm9A/wU+e1ei7yz8d3ARWmz/RP8ZH9lPJgM0/
tPTw1LHi0T9bRyoZzUbPP86Z2zF+htI/9pYwkbKF0D+7iWQEaizTP2m/LSDf
ZdE/ni3JLpXV0z/nM09XzELSP0VmzyV9gtQ/ohPPwfwb0z9u+AkQ8zLVP9qZ
Gjmf8dM/CMM6p1jm1T+i528DUsTUP9BEYxvvm9Y/PH7N8NOU1T9Wj4XmDlPX
PxVMMYfMY9Y/e/2ukD8L2D9S9o0+tDHXP/19adc4xNg/M45ZWdP+1z9LUv/1
2H3ZP0bSSZxLy9g/izok0xc42j9rAqsgJZfZP5GgHgX78to/xbQ2UFpi2j/5
6GVijK7bP7uEdVThLNs/MtxQrdNq3D/nqRBrsvbbP8rAZjvTJ90/r92APsu/
3D8+W2QHh+XdP55bCdQviN0/dxflY+Wj3j/Gtw7Z6U/eP5VGeYTgYt8/CaEA
GgcX3z/aRkvz
       "]]}, 
     {RGBColor[0, 1, 0], PointSize[0.002777777777777778], AbsoluteThickness[
      1.6], Opacity[0.01], LineBox[CompressedData["
1:eJwBoQJe/SFib1JlAgAAACkAAAACAAAA8Lt1Qvuqlj94orxerWhbP0jYeOK2
s6E/QLei1zy3ij8kTiSqXSuoPwL22/TWzZg/zSZ589HArj9j5Uk9OgKiP7zN
DmQqu7I/wzPWdHp9pz8rleRr6CS2P+9nW3HB2qw/GpRhg1uZuT+QFkknTxGx
P3CcVmexEL0/wW9syVqysz+hdFapXkDAP3KELmSwWrY/Wu/UbsvvwT+J8Elf
OBS5PyU3LHw2k8M/dsKzysPluz8jeDe8finFPwSitdCU0b4/KW6uH5Gzxj+9
C/DH6OrAPxJhFeOVM8g/l0mVxxR3wj+a0lRvEazJP9YIYv7JCsQ/6izbsEsf
yz9F3+d/wKPFP1yBtrEHj8w/l7sYQjVAxz/bJlVqcfzNP9xGhkz83sg/pwio
nCVozz/SlT/deH/KPxyKH9IhadA/Bbu0mIshzD8vj+aXQx3RP6LhMtB4xc0/
v/LmWznQ0T9GSz4LvmvPP/v8lMTKgdI/yDN3/mWK0D/Q/FkU9DHTP1RMOBBV
YNE/7Y9v5wvh0z+Y0aieVTfSP8AOdNbCj9Q/J2sqEbcO0z9zetbF8j7VP9YX
ToOf5dM/VNB3w1rv1T9W2jLnT7vUP6LhRH5yodY/auHrjVCP1T8X4S8mZlXX
P1X6hkd1YdY/mL24SCwL2D82NoSGxzHXP0F6uPWfwtg/75EKO2wA2D9RfDhV
k3vZP0CoED2Rzdg/LlOsJNk12j/F6SLPY5nZP7nGswdI8do/no6hTQ1k2j+c
9bffuq3bPxd4I9eyLds/Z8v5OBBr3D+uumffdfbbP22qHr4pKd0/DPTIu3S+
3D/cXU/y6+fdPwBZHunKhd0/9LdjIj6n3j9JF5AakUzeP20O2mkKZ98/Ltmf
NN0S3z8ank8/
       "]]}, 
     {RGBColor[0, 1, 0], PointSize[0.002777777777777778], AbsoluteThickness[
      1.6], Opacity[0.01], LineBox[CompressedData["
1:eJwBoQJe/SFib1JlAgAAACkAAAACAAAALaTkcTZBlz+0Hs5n+gRSPzWJokIk
6aE/jPP7VofhiT+Ao78hz0eoP0hLpQX0lJg/Vpo4ZR/Crj/bcYrL7ACiP+cF
VXOsrrI/a8NJVnaWpz/0r5c+gg62P1oy9cuNB60/SUQ5slyAuT9hZnH4TSqx
P+U/h+zUAL0/TMw7RDfCsz9I1zDNTUTAPye/eRzSUrY/CUJuRIwGwj8nSxe0
tua4P5fcSnBZwcM/kXd24n2Juz+UMZxb+G/FPyEv7JGhRL4/6l+pcucPxz/8
GfV0ko7APxjPks4Xocg/kdsX3JIJwj9WmRDESSXKPxhCpqmRkcM/kXXCOxef
yz+flgD19CPFP/ZJjukkEc0//vJAChi+xj94Z/L4qH3OP0EG6b3EXcg/93zo
rj3mzz+EIf/KYAHKPy7sO7nypdA/3/Z7yumnyz8DyJHylVfRP/hv3BrUUM0/
qZ7TqiwI0j9y82Rt1/vOP2ioZ0DXt9I/XYikgllU0D8boR6dymbTPwioc4d+
K9E/KKTD6lYV1D9evVSbCgPSP9ohyo/Zw9Q/DljUV6Da0j9iT8HgpnLVP+dC
Y2jrsdM/L9xmkPwh1j96zkMarojUP/aIXusC0tY/FzrSIMBe1T+CFr+k1oLX
P+rE98gENNY/kQyARZI02D8/57yJYQjXPyDgiXpS59g/Dyw5trnb1z/952AW
NZvZP5Y86Hvvrdg/8pZ59VRQ2j8EplX+537ZP2gCqVbFBts/8FKs/o9O2j9S
BAKMjr7bP2Vp2SrfHNs/sEQs3qx33D9nQTU62enbP8T3iYsRMt0/taZd7oy1
3D9tyS04pe3dP23tP6MRgN0/m+Hw+Eqq3j+j7QJEhEneP226wkbjZ98/MC23
VwQS3z9aHFDw
       "]]}, 
     {RGBColor[0, 1, 0], PointSize[0.002777777777777778], AbsoluteThickness[
      1.6], Opacity[0.01], LineBox[CompressedData["
1:eJwBoQJe/SFib1JlAgAAACkAAAACAAAA0OIKXq/llz8E0qiVrvU+P7NQxrqo
V6I/k9VsdnUniD+BokqIetaoP0dNjzidd5c/jYADcPtzrz+ki7/AEE+hPxuH
pji1GbM/BsGmy2TApj/Au0qlVoq2P8Yaj/7kD6w/SKdHzP4Iuj9iA2Peq6Gw
PyikeLAOj70/BmhKgP0zsz87LiYjJ4nAP0ARj3AfybU/5aToU1hDwj9yhSKV
Hm24P3SMcl+z8MM/2RcnBMoquz+8/zCC6I3FP86SwkTBCL4/kaffDmAaxz9V
0r7YGYTAP5QdFe/Nl8g/FY2Vu9wSwj90rzsSKgnKP/ore1uxrcM/qxyzdKlx
yz+F7w+8YlHFP9GFWGwQ1Mw/Ibd2hyz7xj9xoLAaZzLOP0nNKpwGqcg/EEKC
x/KNzz9rXGWyq1nKPy32iU6rc9A/4+Lfn3gMzD/1LYmNZh/RPxSk7eQywc0/
wsH34TvK0T9ArRz/uHfPP39HneFfdNI/ROlu4dCX0D8wbi8ZVR7TP/TaYgv0
c9E/tH7cxPLI0z/S4jvBbk/SP8G+hdAyddQ/JrsYF0cp0z/INv7U3CPVP4Fb
JnS1ANQ/KNDUpEjV1T+D2tUFYtXUP8jFpQFeidY/RP2KCmWn1T97IOcXwT/X
P/C6z1Uad9Y/ACcb9gP41z/PzCHZ70TXP7uWAD/Fsdg/dHXC8UYR2D9WQ+ys
umzZPzvhXOVp3Ng/D/Jdj68o2j/nSnFkjabZP+igfu5+5do/brTWZtZv2j9c
Gb2jDaPbP1pUHhNgONs/jPHsA0Zh3D+MlHQUQADcPwzT+UQVIN0/bMvtNInH
3D/BMH44at/dPxuG76JMjt0/W69i2jSf3j/jH5FimlTeP5bPCEpmX98/CBhx
VIEa3z+vmEqq
       "]]}, 
     {RGBColor[0, 1, 0], PointSize[0.002777777777777778], AbsoluteThickness[
      1.6], Opacity[0.01], LineBox[CompressedData["
1:eJwBoQJe/SFib1JlAgAAACkAAAACAAAApK3CRV1ElD/RYXtKo3RwP4Eb9Wx0
YqA/XqqxrUb8jz8UWmpLe7WmPyDeT7KbuZs/troC7FYgrT96UcBEtaKjP6S+
S10e1LE/81FcgpJLqT+zxenqrCi1P94GUXM4064/PCukIHSOuD9ufwaKNhyy
P4OcxAFkA7w/rG/+Lqi/tD/mnW8bz4G/P87Pa5ueWbc/VekHcEaAwT+R/ONc
QvO5P62y3AhfOsM/ZctSsXKXvD/xli6+XerEP2dkx8zWT78/+MlgYVeNxj/u
rz2GIhHBPxSItTG7Isg/lSL1eO+Hwj9TPnIY26vJPxudRFUAC8Q/8ZK64QMr
yz9AeQhPCJjFPyCez56oosw/0p7/VJQsxz+np2k13hTOPxHGcYGPxsg/sPjN
ZSWDzz/LpRkUeWTKP2KbGFQ1d9A/epjClGQFzD9xZmuvkyvRPxwzKaHYqM0/
Aa4hr8ze0T/B1Mhkl07PP0Pe3A4DkdI/gFIvtC170D9S42GieULTP9RlMILP
T9E/76X605rz0z+Wux2yxiTSP7LEJrDkpNQ/NbV3N5X50j9Zn1KyxlbVP/Hy
0ZbLzdM/kFnPxYgJ1j8aUdvkIaHUPztI2/BHvdY/0npVG3tz1T/kUJ1qA3LX
P4iKGQPYRNY/NZTP0a0n2D+aX239RRXXP++U/gA63tg/QnfEL9Lk1z8UQQoZ
oZXZP33jPnmDs9g/B+wp/uJN2j/rUKX1WYHZP8yus54DB9s/iaahtlFO2j+U
OV4uB8HbPyI0fYhmGts/hyBO4O573D+RZRM4l+XbP6iH0++2N90/zxYUiuev
3D/jwdUgVvTdP/n0l7pged0/wHZDbb6x3j99WLDPEELeP6t8hmHeb98/8mrz
PAkK3z+/U09N
       "]]}, 
     {RGBColor[0, 1, 0], PointSize[0.002777777777777778], AbsoluteThickness[
      1.6], Opacity[0.01], LineBox[CompressedData["
1:eJwBoQJe/SFib1JlAgAAACkAAAACAAAAz5VwSXUslz97BA/vDFFTP7JKIK1x
3aE/k+0ErVEQij+oEDlVOzmoP/hwsp4bspg/693DA5iurj9ELv8sdBSiP/vT
D0j4oLI/RSfUrN6xpz9U3ELItfq1P5vZnrgmL60/zd+rN1VjuT/cyv5yVUex
PyhHivdf1rw/B8U4Oazssz+ovtqo+iXAP2PwJWV4j7Y/8nlOiRrdwT9X21Yq
mjm5P9XS27n8i8M/FItUTzf0uz9mD5bxwC/FP31z+GUQxb4/ZPuF3MvHxj+D
fhgLrtbAP4aW5oluVcg/IhTEIDxVwj/4QUOvD9vJP3eZc77L28M/mDsBsVpb
yz+Z0MF/sWfFP30dbqy02Mw/dh9hR4j2xj9tbFcQ9FTOP00BhKZ5hsg/yvst
DzvRzz+vorlqYxbKP8okGhPsptA/qYW/Fvelyz88QOJWEWXRP4Z/O1LdNc0/
Qm/7uTIi0j89UhVPy8fOP7nMeuUD3dI/C2SR3Swv0D82W2D+FZTTP+/tMSYz
/tA/dY/bml9G1D8Q0jzrAdLRP1IYNg7B89Q/lmFo2biq0j/m/YcJLJ3VP2OU
nD9mh9M/hHY6jE5E1j8lNHAeXGbUP1GgYDX/6tY/vCLQ1sNF1T+YRzVxxZLX
P9WTgfwVJNY/8/8lC6c82D/a8xbETADXP1DAN60t6dg/30uLg97Z1z9jwFkf
hZjZPy1k73KfsNg/gZk/+5tK2j90o4/4oITZP3+yOrI9/9o/1qIaoxdW2j/M
OcWdJLbbP+ozFhlJJds/u/tUogVv3D9digx2gPLbPyr/QEKXKd0/UJ+mNwe+
3D/bh1qZleXdPwEvE0IhiN0/6JhgS8Si3j9VNpPxClHeP2AVQB/vYN8/PdI5
f/gY3z/t9Ulx
       "]]}, 
     {RGBColor[0, 1, 0], PointSize[0.002777777777777778], AbsoluteThickness[
      1.6], Opacity[0.01], LineBox[CompressedData["
1:eJwBoQJe/SFib1JlAgAAACkAAAACAAAABwriIcrPlj8BwfdnvxtZPy1lbeZy
r6E/qYPQx0zIij9yoiZ8qQmoP2RN11A/EZk/8bnetOp6rj9AUuR7IUiiP7W8
itehg7I/z1XejYvspz8TdRpTkNi1Pxyo76Jxc60/nlkTTrE7uT8LUZdc+W6x
PwC+uq+oqbw/L04IgWMZtD/Ci3X+5g3APzNW8Lmfv7Y/VpdE/XjEwT+PoGpC
3Wq5P5b9tFPPc8M/lTWiG5IkvD+GIMCrcxjFPztRpPGq874/GtNGLhyxxj/M
ple5Xe3APy0VwSOiPsg/fJXphghswj/W5qZgQcPJP5r0Dw2a88M/N6a/561B
yz/5ZQNJXoHFP7n41+xjvMw/PET3BtkSxz8ZpBMURzXOP6HJx6Impsg/C6ui
THetzz9v80QtJzrKP6Z3nByektA/8d+6A5POyz/RMHD2/E3RP1yeHxMGZM0/
E0vBUh4I0j+gmokd9PvOP1JypTcAwNI/cr5mizBM0D8cMxEbqnTTPwgWgQmf
HdE/MjurZJ0l1D9UJm0hxPLRPyz/ct0p09Q/vXorClDL0j8R0pKfZn7VPzjA
kakrptM/7t8JgM8o1j+8yqAq24HUPy+4mnvL09Y/3QqWkPdc1T/7Mr/cX4DX
P3So95B7NtY/56Et7h8v2D/nUQ/h0w3XP+uAGzJC4Ng/RYun/sni1z+L6szZ
v5PZPwc6fLhktdg/x9SXkW9J2j8saDdizYXZP2+fP84XAds/6bUVhz1U2j+Y
emblebrbPx7zdNHzINs/vtTfTVh13D9XsYHKLezbP6PyI+15Md0/16vDjCS2
3D/jA6emq+7dP/ayxjQLf90/xAP74cCs3j96y/haDkfePx8AnHKTa98/fufd
K1QO3z+Bz08H
       "]]}, 
     {RGBColor[0, 1, 0], PointSize[0.002777777777777778], AbsoluteThickness[
      1.6], Opacity[0.01], LineBox[CompressedData["
1:eJwBoQJe/SFib1JlAgAAACkAAAACAAAAQishC8msmD+/SumvvNAyv3L8at0Q
lqI/kyba69Qthz8NADlZq+aoPy+SspY7V5c/fC/W5ZlMrz+03OxKcnahPxed
v1kp5rI/DpV0iXwnpz/DsfwnqjS2P78uK/k9u6w/MXfefziSuT94M8wqchix
P8VXPdPR/Lw/bLSFXTrGsz9Bx57HkzfAPzPfnSdGbLY/56yHalnwwT9tdeRn
HBO5P5MF4Qimo8M/lyVKseTEuz89uN4C80zFP80hZ0Osir4/KGX8xYHpxj++
FKIh+LTAP8Wkf5/FeMg/5AUrC+Uxwj8MbVK25/vJP2JuZLfzusM/hp6Xfdx0
yz+pbSuzL07FPxkgpTqP5cw/2xwqua3pxj/G1ZhhY0/OP/SXQlUKjMg/+Jhy
UQ+zzz+DBXUojzTKP6TMDhphiNA/9TXWCA3jyz9+GrWARjTRPwHLlf5yl80/
N3HKxYDd0T9UTnc3L1HPP+DLKnvnhNI/42ThR0mH0D+aBodv8yvTP4pCC7VV
ZtE/DHzu62bU0z965Sma+kPSPyu7S9qwf9Q/vr5SDcke0z8Exaivei7VP0TN
e5kX9tM/k34WQ6jg1T8XLJRnAsrUPy4eysOoldY/3qRmSBqb1T+ZWNqpzkzX
P9SC3MMMatY/FmnsEYUF2D+3ilC9bjfXPwnoeothv9g/JiRIpaoD2D/v6BYg
IXrZP6M7MnIDz9g/zXEDsZ012j8my8tCn5nZP+4tc+rC8do/ZyfiapJj2j86
YYmkha7bP3sMUhLoLNs/+kkxOd5r3D8cPDDfp/XbP3HSml3FKd0/CMxMHNm9
3D9/FTnGMujdP12hNBWEhd0/OlB55Byn3j8Bf3pYskzeP4su0DR5Zt8/ELmp
aW4T3z+dW0bH
       "]]}, 
     {RGBColor[0, 1, 0], PointSize[0.002777777777777778], AbsoluteThickness[
      1.6], Opacity[0.01], LineBox[CompressedData["
1:eJwBoQJe/SFib1JlAgAAACkAAAACAAAA5yGcQbRElz8QQ1ZsHc1RPyXlIWZd
16E/yoP+yKIoij+qGAvlxBuoP/VgDn8I7Zg/TdUO2hh0rj/kNrRW806iP7fH
qhCpcrI/yz+eG30OqD/4GE3DBbq1P1ZgisKGsK0/FwgUXoARuT+TopZMKpmx
P+WrlRtyeLw/SmAtFZpKtD++2MY8F+u/P/eUFHpW8LY/8YBrEhOxwT9YzRwY
qZG5P3hyS6vqacM/z0t1bFs4vD+ZaiovKxvFPxW9z+o77r4/WQMfVFDBxj+M
dn+TKd3AP2iQlDT+Wsg/PxoWdqxPwj/UTQR91OjJP5uNsvAGzsM/H7QwmqBs
yz8SWJKWa1bFP0r+KqV46Mw/qj6kTsTmxj8A9rISFV7OP7l3KKRYfcg/Ng9T
vXnOzz9Dj5S8JBnKP/AN8MbvnNA/XbMTr++5yz+yJw+f6k/RP5mw4cEqYM0/
+yH6CM//0T/N7BexkgzPPx9YpjVprNI/pdhljcdf0D+8HZDQC1bTP2krAlQ9
PNE/nkQDM8D90z/oHBVToRrSP1f4LjwWpdQ/kYFvq2P50j/uO9YfpE3VP1pW
Tinu1tM/8KpKwoz41T+6/1/oHbLUP88MjpZTptY/PraidW+K1T8SRCfK+lbX
P1uXj6PgX9Y/RgBzJj0K2D+J88motjLXP8QKiV6+v9g/bQE60k0D2D9CqTo8
JnfZP1B7Dlb+0dg/dWx7ryow2j9/0FNEEp/ZPwe6hWGQ6to/UJvP88Rq2j9a
I7+jJ6bbP1pKHBNGNds/6G1S7chi3D8tGA8rvf7bP0Rdvi1SIN0/NkEpTEzH
3D8SMYgrpd7dP8qF5a8Rj90/lTtftKad3j+pk5SIKFbePzsN6Uo+Xd8/YtqQ
U6kc3z/nDT1v
       "]]}, 
     {RGBColor[0, 1, 0], PointSize[0.002777777777777778], AbsoluteThickness[
      1.6], Opacity[0.01], LineBox[CompressedData["
1:eJwBoQJe/SFib1JlAgAAACkAAAACAAAAges/bJbHmT+UVuY9BWFWv/gVwDjI
L6M/fsCFfvfGhD+NnCbbvJCpPy1Z15IYA5Y/xO99Po8FsD+mLMez7begP51p
fNQuUbM///v6k3FRpj8lhIDjkqu2P/mJI4Jszas/+eUsQZYSuj+xxH1pFJiw
P7rxag7BgL0/dhpYIktCsz965WEyu3bAP8KiF1L37bU/mjJV9lcnwj8FaklQ
H6W4PzamWsfnzcM/VORWNGFwuz/iNSVXBmjFP4Im2pqFVL4/FAYVgJX1xj/T
c4ln5KjAPzyfU1M3eMg/bQtXV3Mywj/hV/A1ZvLJP46Dxjd1xMM/O+3Ucatm
yz/1Hu6+YFzFP33cYKAo18w/dmBuUxT4xj/xbM0IaUXOP8gADq4Elsg/NkbA
w1qyzz9FWCe2QzXKP17rr9Mqj9A/gviTlXnVyz+aEg/YkkTRP8ra4U/ads0/
g+vO1g/50T+9WW4VERrPP8WpqBwqrNI//4ZjpgZg0D93/l/CeF3TP65KMmLQ
NNE/AsFMY+AM1D+EoMsigQvSPws0TGW8utQ/3UVSgr3j0j89hvCwz2fVPwsM
NJjCvNM/NiPIfQMV1j91h+Isp5XUP7k8X2Uiw9Y/VIbRpqBt1T8gEMxqtXLX
P0zL6gImRNY/VSfahwQk2D94zGJH7xjXP5qsPPQn19g/lV+GPOTr1z+Vmr4r
GozZP/6JimYKvdg/wxAPn8RC2j8xLMBUeIzZP/uZnkIH+9o/XLu2Ek5a2j+A
scX0vLTbPzW8FcKwJts//aNJU75v3D8a4hfFx/HbP84+n8/jK90/q19Iqrq7
3D985UVIB+ndP2DRJ5OvhN0/Qr2RMwWn3j/7EWIJykzeP9I3LV69Zd8/y69M
QCoU3z8aZUlq
       "]]}, 
     {RGBColor[0, 1, 0], PointSize[0.002777777777777778], AbsoluteThickness[
      1.6], Opacity[0.01], LineBox[CompressedData["
1:eJwBoQJe/SFib1JlAgAAACkAAAACAAAAwndzgrhWlj+xcnCvbFZgPzs6sK8V
faE/dC/FosGRiz8IvIKlLOSnPzgaH/44XJk//Koi0o9lrj8zYaBefF2iP4ZW
tETygrI/LyKLs+rtpz8m65LHGeS1P/m7/rleXK0/2c/VoPVVuT/R2tQJtVSx
P8fd8ZNO1bw/aC7RnL3tsz+r5k1MpC3AP12gPx4lgLY/ZjhBUu7uwT9uXnGY
8hW5P/GukGb0qMM/3dLq9Ue6uz9XtRUnGFfFP5sn+fphdr4/IA8jZeD2xj/F
anuCmafAP0TZmiVAiMg/ZtEPhWoiwj/UTJxt+AzKP5uOGgDjqcM/skLTjZiH
yz99ye+iczvFP6E6iced+sw/UAJGLJ/Uxj8PVULb6GfOP6oYmduEc8g/Kag+
94PQzz9R9qiCGhfKP2JCop1RmtA/eUqvASy/yz8eSQG+60nRP8Jt/YMobM0/
/Tz3/7320T/Kth3DtB7PP9yyitSvoNI/532B7oBr0D9ST/MoOkjTP9P5nvsO
StE/uOkqQIfu0z/Od+1F2inSP6NXoUAuldQ/RiL9pksJ0z/OFvVyrD3VP3l7
L9bl5tM/a3d+Y/no1T8/MyxHscHUP3ggvFtvl9Y/laJ0sFOZ1T99wfAR9UjX
P/AZxlvmbdY/d2lNFDf91z9Yiu+6vD/XP5NPM/LRs9g/nLyPPjoP2D9HeEyv
Z2zZP0ys/OK83Ng/SiZI7aYm2j+qFocGlqjZP2S5jy9L4to/9JvFJQpz2j+F
JKzlGp/bPzBJL9FSPNs/m/0eWeVc3D97iEK/oATcP1kunxyBG90/IXBIXR3M
3D+nraX3ytrdPzUJyOPrkt0/TUrfHqWa3j/xhBQeKlneP12J45D2Wt8/QF6W
DfEe3z+ntlR4
       "]]}, 
     {RGBColor[0, 1, 0], PointSize[0.002777777777777778], AbsoluteThickness[
      1.6], Opacity[0.01], LineBox[CompressedData["
1:eJwBoQJe/SFib1JlAgAAACkAAAACAAAAEaT07cjulz/OgTibSq88P4dXE0Ln
RKI/Q7o4WXtyiD/DAZzL6aeoP8GO7LG+1Jc/5vxPEtEkrz9JD3MeO56hP9Sh
ki5437I/kIvO3940pz+2U6OZZTu2P9jq3RXHraw/hsHrMfSjuT8k6b54tgax
P36izMKQE70/smn2bXuvsz9F0vxdvUDAPyvJ4fryWbY/jPnUdb7xwT8k3ElR
UhC5P8oPKs1kmMM/LRG4KGfbuz/cntzrQDLFP5BUa3EQwL4/Nk7MvkK/xj+w
K9IoN9/AP2RJt142Qcg/RWHzS3Rpwj+C+Ons1LrJP+3izIAG/MM/ARuWT/Eu
yz8u8SzhGpTFP3pXXYn7n8w/d+VxakEvxz9rr0b40A/OP0++lL6cy8g/2ho7
mbZ/zz+gg6zg52fKP1PtEWgveNA/lvTPbHADzD8PzRSD9TDRP+Bl1vkUns0/
sS5pQPXp0T9j0zlCRjjPP3gl+iW0otI/TAsSnXxp0D8tf3uYkFrTP/bJFoy4
N9E/fTOmY/QQ1D8ILnIibQfSP3/W4A2NxdQ/aaO92ezY0j+LbjWZanjVP70j
768nrNM/tvuQGvQp1j/0rhmQtoDUP+e5qvy/2tY/JQmGDwNW1T+JqNw8a4vX
P+Iy2jBwK9Y/dJYqDYA82D9cXRLCcwDXPy3UCCBs7tg/BTi6EKDU1z/w3CjJ
f6HZP6NHIMmkp9g/XEDEM/BV2j+Z/ArATHnZP8sSXDzaC9s/i0L5GHtJ2j8B
RcOdRcPbP7QoGBkoGNs/RGWpryh83D/TILhoXeXbP80dg7FsNt0/rIBkyDGx
3D+sWntA8vHdPy9c8prEe90/JFY2dpWu3j8aeb3GOUXeP5P3K0oxbN8/CfBN
VLYN3z/WfE9C
       "]]}, 
     {RGBColor[0, 1, 0], PointSize[0.002777777777777778], AbsoluteThickness[
      1.6], Opacity[0.01], LineBox[CompressedData["
1:eJwBoQJe/SFib1JlAgAAACkAAAACAAAAA8ap5koolj+mAL6N2clhP6X9Blg5
R6E/yCFqATNpjD821dAYoImnP93nghdSEZo/KmdtI4nfrT8HpVUNg+OiP6DS
9v+mJrI/+CkGPYGmqD+k4e5lQWu1P/7ORn0PTq4//NE/cS6+uD+u2Go5fOyx
P7mgbvXNHbw/dmtUOz6ltD8YoOH1ZIW/P57N+cAIVrc/XKf1B5N2wT+CgAgt
qQa6P/hC0OPbJcM/zqpr+3jAvD8V3dprcMzEPx7YbnGxi78/bY3r/fpnxj95
7LLpfjbBP+0htf9W+Mc/u4j1qlOywj+xBtgAG3/JP77U3mzAN8Q/D612RLr+
yj8fX0zsUcTFP8eSmhe9ecw/LKo03H9Vxz+WiwiwRfLNPyPi0gYo6cg/THux
X9dpzz8tIzYax33KP5L7yl6gcNA/Gdhdf44SzD+vaqNKSSzRP58quWptp80/
I0+ilZHn0T9+kseXDT3PP5Z8SH7ZodI/LrTDRFdq0D89q84/ZlrTP+adw+Ti
N9E/egHr7KsQ1D8MYC2ZtQfSP5ioa6WQxNQ/UNEyQunZ0j+z7KeofnbVP5Wl
fKATrtM/t7MFvzon1j/09qTrb4PUPyt3xu2f19Y/4UtqHiNZ1T8RwI7maYjX
P1wbKIdxLtY/I0WSyx462D+trqoD1QLXP+MXrdIQ7dg/S/QVXvvV1z9PInXT
aaHZP0QC1L66p9g/WDV+cDdX2j+aB1GDBXjZPzZc3Xd0Dts/IPl33eBG2j92
aNFlD8fbP0EFClFeFNs/Wzxr7u6A3D+7SfYpl+DbPzzeFFX1O90/PsDSJKmr
3D8epSr9AvjdP8ERQ96zdd0/W5a1Xfi03j/kOD7f1j7eP9cKJGi3ct8/xNxV
NjAH3z9guU9S
       "]]}, 
     {RGBColor[0, 1, 0], PointSize[0.002777777777777778], AbsoluteThickness[
      1.6], Opacity[0.01], LineBox[CompressedData["
1:eJwBoQJe/SFib1JlAgAAACkAAAACAAAAievtxM6hmD9ZXBkjKxIwv1ut/nDn
oKI/92KLnXoChz9QPPoBgwapP6gZMEWMF5c/vJrw8o+Grz9ycdI9fDyhPzYH
/U2mErM/z8D5oILOpj+bWRfYanK2Pw/f9Zi8P6w/I9dlAn3huT+I00SoLcmw
PwIRGWyCW70/L/upxIlnsz8eiotFNWzAP3tZxCsDA7Y/9QqvWrMmwj9QuZWH
aKa4P5FLR6q618M/nZl9brtcuz/MuVcKPHvFP68edTQaLr4/It4LrJQPxz/E
m5I75Y7AP5s76N2Blcg/Dm/CzCgVwj+KmdSZSw/KP+RB4tOPp8M/TT4EXr5/
yz/izb7STUPFP0UQCo1l6cw/sCzFZtflxj8Q1HxsJU7OP6mZXkpIjcg/aaTL
FCKvzz8R+htlfDjKP9SYKMRshtA/lZ2itPXmyz9kwlAqsjPRPzZ7XqubmM0/
QaSVqWzf0T9B6OBvV03PP1SUqAHiidI/cJxjwU6C0D98ZolSvDPTP6jiCNKM
XtE/2NC43f7d0z+tkF+oYjrSPwktvli9idQ/30zgjrwU0z+ecqKmwjfVP6sf
gqLP7NM/Z+/ODWPo1T9Eu9ucR8LUP3yT3aCKm9Y/kC9TaziV1T/c4wTQ6lDX
P5D3sZ3wZdY/to2p7yQI2D8YZpPfzjTXPwHRFxvjwNg/MDurFSkC2D+WuLAV
4XrZP/1rmHxDztg//4mB8Os12j/zsk0DUZnZP66RtRre8do/qcOfOndj2j+h
A+MKm67bPxJq+KvSLNs/b5890Ats3D+p5iNIevXbP9CGBdEcKt0/qRfiqIG9
3D+1E/GGvOjdPyajfFT6hN0/T1oT6dqn3j/tdOBT9EveP6Qr/zhpZ98/+Lt6
ZX4S3z8oAVHm
       "]]}, 
     {RGBColor[0, 1, 0], PointSize[0.002777777777777778], AbsoluteThickness[
      1.6], Opacity[0.01], LineBox[CompressedData["
1:eJwBoQJe/SFib1JlAgAAACkAAAACAAAAYePIyHIvmD+GW1HMpwkpP+dC81C8
bqI/xAy5HSfLhz9QWeVTLN2oP6nfWaE5apc/TN9rySdorz/lLFdn5FqhP7W7
dZsWCrM/z1cIBqLfpj9uh81kxHG2P2iDiX8JQaw/DSPyZQ/quT+ch7hEm8Cw
P1afLbyTbr0/2myVdHhUsz/9gYFhinvAP7tp2PNY5LU/OAAGYy88wj/Lzud2
cHu4P93FmM1g88M/BqXaJ28luz9ruGGAmpzFP3IhYUhd670/Shu1jME1xz+c
XulauGjAP+2YAbY3v8g/vBGp9HLrwT/KbuDnFjvKP6Zs1oXEe8M/Ea/nWias
yz8fXdvV5RbFP0j8OBMDFc0/rECW4Dm6xj9KJD7cpnfOP21JndrGY8g/hSWp
ZULVzz/0eD4UXBLKP+yaeKspl9A/ZZkC5nvFyz9sk6umdUHRPyXZqLIUfc0/
YJB4ZpPp0T8FEBv2CTnPPypJEo/hj9I/muf5M0980D8iatoiSDXTPwHftwEB
XdE/V7pgzyvb0z8up7e2NT3SP8cZTiIJg9Q/IWBQxXAb0z8Vad+Q8y3VPzMp
Rbie9tM/KB9tHFPc1T+Diz2OV87UP/Dz0LL8jdY/HM9fWcai1T/eCKFBeELX
P4/SFSxjdNY/tUAJ5T751z8aszPqtEPXP3Pq8h3csdg/vCHQEjAR2D/viKfk
9mvZP6Wboa0t3dg/g118VE4n2j9w31Kf7qfZP3HqkLCy49o/5mrEpKJx2j8J
hEsO/6DbP6zpj6huOts/03aj+BRf3D9FD74fcQLcP9p1E/PZHd0/oCjUhsTJ
3D8PETtMNt3dP8ulMo+AkN0/sbWurhSd3j+NGUWOulbeP3ETIQZiXd8/KtRY
mIUc3z88X0ea
       "]]}, 
     {RGBColor[0, 1, 0], PointSize[0.002777777777777778], AbsoluteThickness[
      1.6], Opacity[0.01], LineBox[CompressedData["
1:eJwBoQJe/SFib1JlAgAAACkAAAACAAAAAitQHxBemT9QndTdQJFPv7P/fyqn
CaM/lBmGt3tfhT/7FYA0YHypP1RmJODRK5Y/ZIUxA84FsD9nAWAqcLegP1yN
CW8jXbM/grTgXog5pj+5BhI58sO2P9OEANetnKs/RC2Siyk3uj9lfRgfgXOw
P5JIP6omsL0/nsODhuUSsz8EILmbjpLAP60taX9QtrU/Iyg06o1Fwj/1foto
s2i4PxTTcPOJ7MM/l4oq3Bwzuz8t2HqqKYXFP+zhLvQ+Gr4/gkON2I8Pxz9l
NhEP6o7APw9ip/i7jcg/mUgDsu4cwj9CKub7hwLKPyyx0HFTtMM/gx56CMtw
yz+s7UgoQVLFP1GGPhPZ2sw/pLaQ4GP0xj8wggqfVELOP4fr0BcZmcg/75C7
/DGozz+LDSx9bD/KP3JjI2hphtA/WQitbPzmyz8Sjn0VGDjRP9njBNXPj80/
5/FSDArp0T/3TGaqHDrPPycPg3MwmdI/nCGJTwBz0D9ojBNoqUjTP728fryf
SdE/3e5s9cv30z+pcquQlSDSP0ZN2y4Up9Q/oSzDuGX30j8JfoKd+1bVP0EU
oquWzdM/kUKJGtkH1j8ZaCGQ0aLUP2BWWm/YudY/rWzWnOp21T9n8wE2BW3X
PwXotDfWSdY/WWejUFsh2D93jJl+mBvXP3pdbUPT1tg/tq5V7Tjs1z/PIbPI
Z43ZP8EClsm8u9g/UuydJhZF2j+iUDHNJorZP+DBfunb/do/d5PWa3lX2j+H
a1sxtLfbPy8CgIW5I9s/Tkyx2JVy3D/HObA/8O7bPydGVuJyLt0/U1iRlyu5
3D/RV/gHOevdPwlfddN9gt0/f47x+9Ko3j+/QAJB/ErePwTeIekpZ98/lwlY
tb0S3z+9CkFK
       "]]}, 
     {RGBColor[0, 1, 0], PointSize[0.002777777777777778], AbsoluteThickness[
      1.6], Opacity[0.01], LineBox[CompressedData["
1:eJwBoQJe/SFib1JlAgAAACkAAAACAAAAWCP7NOHHlz/jV8xsnDRDP9HMIuc9
I6I/GeX6xCD5iD/vI5gUqXOoP2pK9B9APZg/jYrZuz3Zrj+igel0zumhPw7T
nefZq7I/HSm4bRucpz/+Sgpumvi1P0n8D21dM60/vKhTh0VSuT/uAVcjZVix
P6YeQZCYtbw/iu2BoHMNtD9Z1Q0MGw7APwTDv543v7Y/tZGZ+7a+wT/Sq8BF
YXa5P2yznMk1aMM/6cnSL8U7vD9V2nohbgfFP53dLga2Fb8/PLOrKEWbxj+r
xvK+NAPBP4vohIKSJMg/H8IlKBiGwj8o166pXaXJP0gECMR9EcQ/ez5Ppv8f
yz+1zXOKDKPFP1vrkQGFlsw/mVE98rc4xz9M2rl8XwrOP2+TIToO0cg/Z56x
vk58zz8UADa7T2vKP6qo6scydtA/7H0erWkHzD+HcTjpEC3RP+8cjy3epc0/
oXX53U/i0T+CRRkHkUfPP8wBn757ldI/+C5tBLV20D+XBSMTYEbTP45DbxHp
S9E/rTzjWkH10z/YJDUrICPSP96NrjPlotQ/DOzvs5T70j97SXDuWFDVP85I
tFo51NM/kk6QOpr+1T8ZXBpwEKzUP+ry91lZrtY/ItA4smmC1T8U+9ud7F/X
P1fg2s/uVtY/vZBK8WUT2D8SY/LdjSnXPzAIepiwyNg//wNJmFv61z9Alq/S
p3/ZP1OOmb98ydg/KR5lPSM42j/JHmq2GZfZP3RNgLr78do/4wfVmllj2j+u
Kf1+DK3bPwdE3jdhLts/aECI1jJp3D+wRdlBU/jbP6JT19tNJt0/10oQnlDB
3D8ZkpCCPuTdP8Ik3Vh4id0/ISpv4eei3j8dpYRb51DeP1gRII0vYt8/R9ZZ
EbgX3z+CNkY5
       "]]}, 
     {RGBColor[0, 1, 0], PointSize[0.002777777777777778], AbsoluteThickness[
      1.6], Opacity[0.01], LineBox[CompressedData["
1:eJwBoQJe/SFib1JlAgAAACkAAAACAAAA2dl/3FmOlj/xwxq+wzJdP2hoy6Ov
q6E/vnZY0lnXij8yynnrsyuoP+b9MHIqzZg/xdpjnkDMrj9qMV+Sy/ahPx5U
CblPyLI//ibhyi9jpz9Ju86eGzy2P7IbhwtbrKw/wuTgdRa+uT/nxck0lOyw
Pyo7PHcCR70/B9GGuQl8sz+UyaSTN2bAP4vakY/+DrY/v2wI2Xshwj+89eKK
17C4PxqlQVms0MM/jOaIENhquz/07UpwYnHFP2C2jmjNQb4/KknctaoDxz+8
MMIxz5rAPyHSuBdiicg/iNjxkkghwj8zyFRBPwXKPzsTYiycscM/WCisxgF6
yz/X4xZqCknFP+2HBGH16cw/BrXKkkflxj+SJUbKvVbOPydIleyvhMg/vnz5
uk3Bzz+6Ie6+UCbKP4WhCKH5lNA/Mozi+tvJyz/0Y1b9OUjRPxY4UwWMb80/
n/NRqyD60T+HSWhs7xfPPwP8bNRmqtI/wTSf7slh0D+f97sp+ljTP4VR1vpO
OdE/AWlPaCIG1D+E+MgdPxLSP0w436d9stQ/nEG/P/zr0j8rYrwN017VPx4w
aDu/xdM/84MA5doL1j+3JqrFz57UP0NRsnccutY/ynF+lKZ21T/YBABN6WnX
P5XWtiDyTNY/C7IIcWkb2D/CQTReiiHXP4nX3V+qztg/pzTl0GH01z9DmQR4
qYPZP06LRBp7xdg/OMA4VVk62j+6fJae45TZP36+RCKk8to/2ZYQM7Fi2j8A
A5X4bKzbP7ZqRr4AL9s/k7iGdJFn3D+Fzdqj9PnbP6EN/L7rI90/2JDrurLD
3D8EJgzLVOHdP9aQYRBijN0/dUSGZqaf3j/Him3WKFTePzIOrNW8Xt8/atnN
yCob3z/VRVMP
       "]]}, 
     {RGBColor[0, 1, 0], PointSize[0.002777777777777778], AbsoluteThickness[
      1.6], Opacity[0.01], LineBox[CompressedData["
1:eJwBoQJe/SFib1JlAgAAACkAAAACAAAAnvpScviClz9Fb9HBtNFLPyMAvKO+
8aE/1BeW0h2/iT+nHeTmOy+oP/lWXHsaxpg/HvK/8/R9rj8SGgM9F0WiP8FQ
7PMocbI/ty0bVX0RqD+2Qy8RMrC1P9sKxiYuxK0/B/06qkD9uD+jrW8Aaq2x
P+YAxZuhV7w/Sgv+lGprtD8J0fkIyLu/P6yc4a2lH7c/REppEIORwT+zOiEc
ydC5P1CwSNFVQsM/INB6IIWHvD8Dq08TOuzEP0I8hSIeTL8/YSyRPoeMxj+F
TQ2p8hHBP67fHhqkIsg/+8qLkAaIwj/yHKq3ua/JP3u+DLYhB8Q/ij5MguU1
yz+lzXauJo3FPwRPJ8xqt8w/7+2nJ9IXxz9uUnAFJDbOP0sba7FJpcg/e3QL
ozKzzz/9KdzWazTKPwcXEzdrl9A/L6HNzvjEyz/UbZ/lMFTRP1YkwTSeV80/
wZ9oMS0P0j9A8Tpg1u3OP5mErIdxx9I/KqxfO79E0D+kr6mmOHzTP4CZ6H0Q
FtE/AXkZVkYt1D+G6P4vG+vRP2bq7WsU29Q/g4+we2XD0j/aEIAxr4bVP26B
pBfjndM/Zq+4CV0x1j9F+/GgTXnUP8/wLfpJ3NY/PdICEnlU1T+/+RsRWojX
P63hmlyBLtY/ZEVNxSE22D9rru8J0gbXP6AbTovy5dg/jvB0pRnd1z95+PI4
7JfZPxksVlk4sdg/xWE5BAxM2j8t25XvMIPZP91m1rw3Ats/fO5+mB1T2j/Y
7R8cRrrbP9t/u5onIds/vK1pLwV03D9c2PfogO3bPxJCcmk/L90/Zlx1EF+4
3D/kOSqHv+vdP/h8Q1T3gd0/Zz2UU1Op3j/VkV/pe0reP30u71/NZ98/IbmK
PhoS3z/LDEGX
       "]]}, 
     {RGBColor[0, 1, 0], PointSize[0.002777777777777778], AbsoluteThickness[
      1.6], Opacity[0.01], LineBox[CompressedData["
1:eJwBoQJe/SFib1JlAgAAACkAAAACAAAAgerKN8aTmD+RNLK0DyApv5ostzCC
gqI/92Wpng98hz95rXbhM8qoP1k3N4YqkJc/JBDdMpAkrz8M/OX9e56hPwFm
nJJ9yrI/OAO7F9Repz+SS52Tzg62PyH76SH1Bq0/SO7+juNeuT9ivKsbx0ux
P4GO4oEFuLw/sH3grgYLtD9+0HsEPgrAP7jM463xxrY/64YGNvq1wT9lwebQ
2oe5Px2aWoKuWsM/hPxWvtNWvD/sp1lNzvTEP29Cca71Or8/13LIu9GCxj8P
B9YrqBvBP2NIYulUBcg/RWJIwVWlwj/xCWKDZX7JP3/RVOp1OMQ/kw1kwY7w
yj+d/l5vfdLFP0zqiZQeXsw/qFJFXx5xxz9Ze01TycjNP1/yjWOkEsk/iNx/
KZcxzz/ywWdQB7bKP7oqKcJ9TNA/y3mhuNNazD9JP+7egf/QP2uBI0L8AM4/
k+TTAMyx0T+eZ2TBmKjPP+/n3KxkY9I/1UgvFsyo0D8J5mCuihTTPxtjMXa+
fdE/qbubK7rF0z/cpXxap1LSP+I8iHqMd9Q/Bj0Wbe0m0z+UMvwugyrVP7Rf
KBoP+tM/1cqu4ePe1T/V3/vIxsvUP/uMTpa3lNY/ETbidQuc1T/grjfA4UvX
P44sf635atY/s4GyaTkE2D8bcoplujjXP/M3ItyYvdg/PNSgVHMF2D/bqlI4
43fZP7l59llB0dg/kIIi7gMz2j9juqwFOZzZPxRmj97r7to/Q+/Fdmlm2j91
FtJtjqvbP0JXCUnfL9s/fmTzdt9o3D+ZIW6hpvjbP79lhkXSJt0/uzhhNMzA
3D9+/3BcWeXdP1+3/H5diN0/jcT2t2ak3j+xCv2EaE/eP1VYl0PsY98/Ro/i
WvsV3z+xplXt
       "]]}, 
     {RGBColor[0, 1, 0], PointSize[0.002777777777777778], AbsoluteThickness[
      1.6], Opacity[0.01], LineBox[CompressedData["
1:eJwBoQJe/SFib1JlAgAAACkAAAACAAAAPgIjC3bGmD+VCV+w/Ds5vzCzRjpY
sqI/nktreLe8hj+aWXIHThipPxTfPzr285Y/V2q9ylmarz/YoQVmsiihPyIC
RHyQHrM/+MprRK62pj8Ntz7DiIG2Pywkp8KAIaw/OTOSKQ71uT9xdxiBnLWw
P3Pf7jy3dL0/uyzU81ROsz8pW+hGI3zAP2O3Cikn47U/3RzTRFc6wj+BlU2z
IH+4P9igpz9T78M/D++8Q4otuz8C4Tu035bFP0bQrODS9r0/4ADkySkvxz8G
ebodUG/APxCFmdK4uMg/mSUR2PHxwT+ZBobAnzXKP9bUMK07gcM/O2UlVX2o
yz/2pp3bjhrFPyZ1SrW3E80/zseEPoW7xj/D64GYEnnOP/aBWR5bYsg/jg2A
XJDZzz/rkGcdDg7KP7+McerDmtA/vrUQaEe+yz9COOxEc0bRP3qPJ3YZc80/
ITT1ztDv0T+DyCEljyzPP2D6A2Ukl9I/ZDYIXgx10D+Tc0Q3Pz3TP5LVTe0J
VdE/UDBisnfj0z82MbbT6TTSP6KgnwdOi9Q/Rtn+3ysT0z9/vKRu7DXVP8nV
f9ql7tM/LfkTQtvj1T9+sZZoz8bUP6Xj+ZcMldY/aN82dLab1T+5zrTcGknX
P7QMApHAbdY/gEaEkIb/1z9Orbg+bT3XP//aDt/at9g/MzG0UTEL2D/o4gSW
unHZP6lBRPxp19g/Kj2gqd8s2j/J/y5KXaLZP8qFS80V6do/jM8JiD9s2j/y
TZu8NKbbP8MfQPo4Nds/lwat6xtk3D+Bf7Qsav3bP/BEv9OvIt0/iFkopu7E
3D9OFZV82OHdP46h2F7ei90/KQKlyYCh3j8WzU5zTlLePy9BISqWYd8/baZY
dFEY3z8zpkd1
       "]]}, 
     {RGBColor[0, 1, 0], PointSize[0.002777777777777778], AbsoluteThickness[
      1.6], Opacity[0.01], LineBox[CompressedData["
1:eJwBoQJe/SFib1JlAgAAACkAAAACAAAAMToJD+4Olz95voSVgClVP9w/FJCL
tKE/7hg1Ieqzij9A0NJQj+6nP8jxfqdzR5k/7JV/JF05rj9DdkMMr4miP85x
EEOTTLI/nOvStqhaqD+AMNfZ14i1P0UxdpXiEq4/RqAEV3PSuD9kCqZTN9ix
P5Eeyx90KLw/oe33EJiatD86YEXQEIe/P30NluZcVLc/NPVP+LtzwT/S5FNM
Vwy6P7C2TA2BIMM/XsNyqC7LvD8We+cIzMXEPx2cVTf6mL8/KfAyhwZhxj+9
iWtgcz3BP2T+qvOI8cc/Rqz/tiG5wj9RQs1hPnjJPx6Z6QudPsQ/W322Rtv2
yj/VjgzqMMzFP7q0F04hb8w/O4i3pRtgxz8623yPaeLNP4CSXicE+cg/gTEd
i3NRzz/6bMruKpbKP1WLh3kyXtA/kbjkSWo3zD+qVOwBeBHRP6dWJ/wP3c0/
gtAduFLC0T/Bj9BSi4fPP3Y8M7y6cNI/TfTYBnab0D8Z67dVHx3TPwpe2s4p
ddE/D/PsLIfI0z94bitZ2k/SPzqdVsNbdNQ/rtxHJB4q0z+v5VFl8CHVP5qs
0uOhAtQ/vKIm0RfS1T/uB4TZktjUP9LdB4oKhdY/O+Uogrir1T8HDtf0kjrX
P2fN33hIfNY/jJVnfEvy1z9EXtVSqErXP9vQhQLLq9g/VTs9LkEX2D/eYOke
uWbZP7TDX3Nr4tg/RvPQFNIi2j+sSf7eaqzZP9fS43/j39o/f4Jx1XF12j/0
OlRPx53bP8Eyh2emPds/xEqegF9c3D9TO8OXJgXcPyn4bDmTG90/TqZ6QAvM
3D8mjEMWTdvdP7YqKsVpkt0/j8E3S3qb3j+sDbzxVFjePxJIoTsKXN8/ip/Y
Yt0d3z9PK0eB
       "]]}, 
     {RGBColor[0, 1, 0], PointSize[0.002777777777777778], AbsoluteThickness[
      1.6], Opacity[0.01], LineBox[CompressedData["
1:eJwBoQJe/SFib1JlAgAAACkAAAACAAAACJJx2ks0mT8RfgFCuFhKv149XIEN
5aI/5iIVXOLxhT8mxYB3a0WpP/sHI1q7mZY/uQp8JznArz93AUcJ0wKhP70I
gnnoLLM/wb3vSf6Zpj8+xerIJ4q2P8oHT7dCEKw/k0hB+qn2uT8XYmmwALSw
P9tiLXzmbb0/VamVtCVVsz+hobsh0XPAP3MqZHPL87U/9QgN4Ioswj9Rvdl8
uZq4P/56cTTM28M/xTopWphUuz9p3XPy0X3FP3fXPGTuKL4/OvIxhEQRxz+s
h2xjNY3AP5H+zDQOl8g/F6zddZwTwj8AAvF1fxHKP27ZxfdbpcM/xE8ab1eD
yz9pvKjBtD/FP/6QIg0T78w/9aus5ingxj+1xaZKlVbOPwKoNGzYhMg/oJr4
ShC7zz/YA+8ujizKP48F0E+JjtA/HsRTnbzWyz948bETVT7RPw0dnNhVg80/
KROA887s0T9yCgzckjLPPzlq2gbjmdI/i8YxvE1y0D/QJD0OvEXTP1MkVRaN
TNE/tx4AA+rw0z/OQhiDdyfSPw3dA21UnNQ/3JyaeiUC0z/DQP7u8UjVP4ZR
Jlqg29M/jhB/8nT31T8cmiu4NbPUPwG7RiMnqNY/Cgjq6JuI1T/Oft24/FrX
P59c2bTeW9Y/lm5fyL4P2D86hd0GNS3XP807W7ktxtg/Y9Bnd9781z85O3pK
En7ZP1jpzkcSy9g/aZ2EY0E32j+Kn0qQ+5fZP+pxGqqZ8do/buM6q7tj2j9R
KYql/6zbP2REURFuLts/KpDUqFpp3D/s9YxvK/jbP3wrEROTJt0//XLWZgvB
3D+CVQiykeTdP1phZSklid0/dhJp2T+j3j/IvIpjj1DeP2uXSMqHYt8/MFAx
1F8X3z8SfkQD
       "]]}, 
     {RGBColor[0, 1, 0], PointSize[0.002777777777777778], AbsoluteThickness[
      1.6], Opacity[0.01], LineBox[CompressedData["
1:eJwBoQJe/SFib1JlAgAAACkAAAACAAAAXwceBk/rlj+W6zckcWNXP7gyQXX/
wqE/fU2BjBp6ij/vuwDlbSWoP20aI3+22Zg/XuO+Ukehrj/TKATexCGiP8wf
urH+nLI/pI9/2dG5pz8G5ShkQvi1PzrI0oANNK0/fdALvZ9guT8t2p7tCkqx
Px1TKZQZ0bw/ErmZnPLxsz+J8ZCPviDAP6KKuZfwmbY/VbQR6evTwT+QZtBq
90u5PxE2K5eYfcM/n8S1lP8QvD8fvHIhGhvFPwgaPwZe7r4/A2QZOyasxj/j
FYWsU/LAP454A2ZsMsg/GzKnRD54wj+O+R7eqbDJP+Phl48xBsQ/KvYl+8Up
yz8GFp01RpnFPwNxo9Y+oMw/8csrHf4uxz9yEWx54xXOP0Zcbz2Kxcg/POCI
kbmLzz88vl7o5FvKP+8mCYn4gNA/XYHhKt7xyz8DAqlu7jvRP/n7rSIjiM0/
y0+WngD20T8tkd+FLyDPPybP0P4trtI/n2E7xAJe0D834rHLf2PTP+1m4FjJ
LtE/U5X9/W8V1D8zzBqI8QLSP9H3sjMzxNQ/FoLrs0ba0j8iHH6RsnDVPyd2
prffs9M/i61ZFDkc1j8f/VCWcY7UP4aLTO4MyNY/hzfkHbZo1T/jd3H4KnXX
P4ljRXWwQdY/N1uAIzIk2D+WmLyrwRjXP+vFer9u1dg/REZIcZ3t1z9X9cTz
8IjZPzsvhJ4zwNg/n/0II6I+2j9VP8bQmpDZP8g9PTRV9to/jhcYIQBf2j/C
rDfe0a/bP/TAo9ibK9s/UxEbMtxq3D/GdEbmqfbbP3tT+oA5J90//Ert+GTA
3D+ozqVes+TdPzXox3wDid0/1HIgRBmj3j9pXNP4tVDeP84wmDNBYt8/zrbh
aqYX3z/nk0v4
       "]]}, 
     {RGBColor[0, 1, 0], PointSize[0.002777777777777778], AbsoluteThickness[
      1.6], Opacity[0.01], LineBox[CompressedData["
1:eJwBoQJe/SFib1JlAgAAACkAAAACAAAAY/szRoJ8lz+BVrFFeqBMP2qe6V2q
/qE/tp7f6W6LiT+QAb3q+VCoPyiPqnOegpg/S3jYoIG5rj/lk+qPigmiPyxR
bA02nrI/4SwbImO3pz810+c1Te61P9vrVN33R60/wbEub/BMuT/p+Hs7ul2x
P4lD9iN7t7w/psjMDJELtD8AmWgsBhTAP7M7Cl5hs7Y/d1rSuPnKwT9LGk/L
2125P16kwnLRe8M/A+iG3Y0UvD/NrOghxSLFP7A4UwUI374/6ol+JSi+xj/8
7x/CUeDAP7gJq76cTsg/8KD/6w1cwj8l8Yl0bdbJP0zqLPlt4MM/uZWlHZVY
yz93dh0Td2rFPxKcrxPv18w/4KAf4E33xj9rp/H0tlbOP0/G6cG2hMg/J7Fy
7ULWzz9T7XSMWxHKP44xdORqq9A/IWwLdPmcyz/LBBRSvGvRP2j211uHKM0/
sCeeYfcq0j9k4c//QbbOP1WtAZB859I/bYMKM7Qk0D+Ajs4BkZ/TP6W6wyK4
8tA/5OpnewBS1D+hdrAKYcbRPzW0sQaz/tQ/s8Xs4Maf0j+oDzHP0qbVP6KC
83m/fdM/7QYtPGJM1j+9o31uSF7UP+r8SauL8dY/I8bmYDc/1T+efEFuE5jX
P9Bedf/HHtY/iaMx9xxB2D9FUAvY1vvWP7mAtgM07dg/d4sMLdjV1z9PODZj
dJzZP0HsEi+wrNg/ynUmh7RO2j8qx6hsiIDZP0eKmeamA9s/Ecu7bq5R2j/I
K6NX8LrbP+1BOF99INs/91uqdDV03D8gKrejUO3bP/rgssshL90/fr00rny4
3D+mbVUYa+vdPzRJGMNLgt0/yXTBH9Ko3j90WjId/UreP3yPFDwiZ98/IVhl
YsUS3z9Y3FNT
       "]]}, 
     {RGBColor[0, 1, 0], PointSize[0.002777777777777778], AbsoluteThickness[
      1.6], Opacity[0.01], LineBox[CompressedData["
1:eJwBoQJe/SFib1JlAgAAACkAAAACAAAAUgZKy2Yrlz9Z/HfR9GFTP/NwAbGE
5KE/k1SAnQX0iT+mFqM6RUioP/tk3tMHlJg/Qa6snGTFrj/vXRaUp/2hP/P2
hvzYr7I/VuHlQx2Upz9oy33KdQy2P3X7KLSmC60/ogGV3Vx3uT8IqRXNTTOx
PxColwtR7Lw/IGQrJbvWsz+R4a4EzTHAP5Gqfa3Td7Y/BJ90LnrpwT8wkQrg
2iC5P9PBRPICmMM/Gq2C3ircuz/tqlDTrjnFP248g6I0sb4/AVualy7Nxj/l
HgRQS9HAP/08OQuOU8g/rG1xnxxXwj/WPNxQXs/JP5ie2hx958M/wiFgObFD
yz9t6mL3Wn/FP1+ACZ1Ws8w/k7zFVuYbxz+YohuAdyDOPyDLvzb2usg/16gx
/3WMzz+i9bV6KFvKP/vboy34e9A/SBes4d77yz/ens1PajHRPz/CZGArnc0/
I7tbPkPm0T99ulRGqj/PPzi6pGcSmtI/jHZnWx5y0D8MIw0+eUzTPxgmhebP
RdE/rAQIv2H90z/ZXBDH/xrSP5K7QawYrdQ/V75cO2Hx0j/Q9lWaOFzVP3qb
zq5ZyNM/M8LQJXUL1j946NmENZ/UP5FXoK5pu9Y/fGuQXVl11T80RQQZgmzX
PziWslRZStY/L5G72fse2D+fYoH19x3XP131MCPy0tg/0xaSDRrw1z8FsfZ1
aojZP49zUhy6wNg/Lv/2RV0/2j/GPdit34/ZP/nJu72699o/XYuZl5pd2j+s
AucpbbHbPwpr9IwAKts/nRSMd1ps3D95cdWgK/XbP7x+VI5lKN0/vh+T6zi/
3D9QGay/b+XdP4qdwRtHiN0/m8nONFqj3j+gBSUIdVDeP1adxS8HYt8/SEq0
buAX3z8mQUun
       "]]}, 
     {RGBColor[0, 1, 0], PointSize[0.002777777777777778], AbsoluteThickness[
      1.6], Opacity[0.01], LineBox[CompressedData["
1:eJwBoQJe/SFib1JlAgAAACkAAAACAAAAx5DBEuM0mD8kqPrPglEmP/Acjxbu
X6I/o6RJB2AGiD9xQeq3prmoP2cPUNlEsZc/wuya3nQsrz9uHyhSl5ahP0fB
mZZT3rI/q0zADyg3pz8zAIWANja2P96RGkgluKw/j/En4M+cuT8cuYLK2g2x
P1WJQyjNDb0/24J/CD+1sz9/NdRspEDAP7gCM90kWrY/sv/vjXv2wT/XzxMh
2Aa5P1rMz5Bmo8M/DJhsoWPFuz+pZQA29UPFP/bGI92nnL4/vyIPDBPXxj8p
V4/bZsfAP1fGHjjQXcg/UuSLctpMwj83GLukh9rJPzrD+8hT3MM/dnNTlvVP
yz+6mG+aFnPFP8DkRP+WwMw/NViK9KUOxz8A/HySXC7OP7dxXiQRrcg/Wr47
v5Wazz8g4Ku6CE3KP415M5f6gtA/I9yMDtrtyz97p9rgTjjRPwexSj5ij80/
MrLruxvt0T9gzDRL+THPPz9OclIModI/hOKZcCRr0D+i2GZ8yFPTP4RwK6iA
PtE/vrg22SYF1D/JqOGsOhPSP7Vm7jVUtdQ/NBOwsSXp0j8el/XB02TVPyz7
Loe+v9M/gEM361QU1j8qZ3O/VZbUPyjhgKN8xNY/5OGvaEZs1T+Dsi60wnXX
P+ooiLkYQdY/bEZEmGso2D9lrfg2iBTXP8vhKHaT3Ng/ZSqaunjm1z/T9lGU
PJLZP78t9/3nttg/fOpYXFpJ2j92UnaX4oXZPzRMOefXAds/IQkcbn1T2j+p
3Ox6m7vbPwuR7jvSH9s/eXDXh4h23D+eFYqQ/erbPzDYZReBMt0/ScaBYh21
3D9C/agIZ+/dP5q5xNJPft0/yF3xJB2t3j9zcQIYskbeP/Tm8fuHa98/qQCI
ol8O3z8PuE0S
       "]]}, 
     {RGBColor[0, 1, 0], PointSize[0.002777777777777778], AbsoluteThickness[
      1.6], Opacity[0.01], LineBox[CompressedData["
1:eJwBoQJe/SFib1JlAgAAACkAAAACAAAAs394zUtDmD/wYwbpSjoeP8BnbpZy
a6I/YXnMB07Yhz/85MlA3ceoP0/IkMfXlJc/JtbLres6rz8JNveCIIihP9V0
Rrkj5LI/j+Vmyocrpz/zbJS5Cjm2P1+4+9V8sqw/VrP+5JqbuT9V96vFDw+x
P8bLUF+eCL0/akBy0W26sz//Z3v0xjzAP7ad5M3fYbY/hZh7HX3ywT8wnvwB
1Q65PzxSgElBoMM/R4wLMK7Luz/JjyIa6EHFP7hy3xTCoL4/iYEMqIXVxj9d
+JE/9MjAP97vOly0W8g/yrpvTvZOwj8AUrod5dbJP3CJ/E/238M/oxoS50hK
yz+N8bBJw3jFP+ejJXvluMw/DJmpeFcWxz8o47soDyXOP5KKH45etsg/S3ud
PDiQzz8vI0o9ZlfKP3B2Qa94fdA/XuJw3t34yz+qOq7ygTLRP6yKoxr8ms0/
tKb6Z9Pm0T9c4xbziT7PP8XNiQvumdI//mKCt0Jy0D97Cy37eUvTP6o9ZSnP
RtE/c5eD9IL70z8SypSR3hzSP9iFQ+2IqtQ/EfRa+vDz0j+sEc1KVVnVP5yA
V/48y9M/twuFTrMI1j/yniVc96HUP8Gq4pM6udY/SxhOeIh31T+bJWXlP2vX
P9O1UYibS9Y/AGWYlOEe2D/NjqQ6Eh7XPxetOgAc1Ng/GV+IMPDu1z/lMn9q
2orZP6zxySdKvtg/otsmGQFD2j9TYajaO4zZP3tUAS1y/No/3ABUKONY2j9l
NRGED7fbP1A4yjJeJNs/EQpaYrty3D8HfAe2yu7bP/IH3stYL90/h5YJrkW4
3D97j+bjy+zdP18nh/fqgN0/3vwuWPqq3j9g0sTk1EjePxJnoMTLad8/jIDZ
2RsQ3z/i61VL
       "]]}, 
     {RGBColor[0, 1, 0], PointSize[0.002777777777777778], AbsoluteThickness[
      1.6], Opacity[0.01], LineBox[CompressedData["
1:eJwBoQJe/SFib1JlAgAAACkAAAACAAAAPs8kt5RSmT/DJGnY0yFOv3hD1wsx
C6M/fAopMlRZhT9YguT1KYepP5eNW10+FpY/blf1BRcRsD9UXdgk3qCgP4Vl
ejbrb7M/MAT/z/gTpj9qQf5hNOC2P3APKIUpZKs/4yEFwkFfuj/HiKXoaEuw
P0mR+Gi35r0/6HrKx1Tcsj+6NXqfZ7bAP0AC53eebrU/ahgMaxlzwj9lnttm
nA24PwgeIuR4JMQ/r/TH+j7Duj+Tjgd2jsfFPyJ1FV11lb0/Pw2m1tVbxz+n
bPgQpELAP2xMgEzC4sg/PF4qXujHwT/6ub87y17KP3Qh9zEQWMM/G+4i5YbS
yz8UHqBLhfDEPy3XLOsUQM0/x2WiCCiPxj9qOrZt2KjOP00zJUmVMsg/rITU
9LMG0D8ilT6QNtrJP84PsLTPttA/oa+T0y+Gyz/tA46mamTRPyP447IqN80/
NWl/aSEP0j9XXg3w7e3OP10oj1XVttI/Zgh9bVtV0D/nmksfCVzTPz2uRgVA
NtE/qqNrGgkA1D/bvaxrWBjSP3kfAQ6jpNQ/blqd2db50j9XFazThUvVP/J8
eHUM2dM/E8CxR7j11T+X6vhi8rTUP1hZ7ap7o9Y/tWlDYUeN1T9DLNRch1TX
Pyuv4hBUYtY/qakcXVkI2D8nSiBymjTXP+FiaWFuvtg/UKlZz50E2D8A/PFe
WnbZP5MoVzPK0tg/7m4kUcwv2j8FzqqicJ/ZP6W0OfmI6to/sKAbXMxq2j/c
wvTJY6bbP9mq5uwJNds/ZD4AHjlj3D+zR2H6TP7bPzjd+HjqIN0/QsHuALTG
3D+csz+IXN/dP0ADLlNajt0/+Nx+TXae3j9F8nTvWFXeP2tMZekgXt8/M5sU
tcYb3z/aMUH5
       "]]}, 
     {RGBColor[0, 1, 0], PointSize[0.002777777777777778], AbsoluteThickness[
      1.6], Opacity[0.01], LineBox[CompressedData["
1:eJwBoQJe/SFib1JlAgAAACkAAAACAAAAli9T90V0lz8y0MohBKhNPxvLhY2C
8KE/8etuKw7EiT8Dw3Vq8jWoP0MMOXStuJg/J/HcoomOrj8IG+aNgjSiP4fw
57JYf7I/LO4j1x31pz/rgsLLNcW1P22Mn7Emmq0/Az6Bn/4ZuT+pbCkLrJCx
P48LJDv+fLw/oQCf9Q1GtD9yw85soOq/P0KqDErN8LY/VZFOV/utwT+TrFaO
2Je5P9Ii89jEY8M/HOslEadEvD/P6vXp1RHFP6u8OHXmAL8/jpYQRa60xj9Y
442iy+nAP9Kla4QQS8g/1gQ/Jppfwj9edOFs89XJPxFn1QDo4MM/97/73bJX
yz85TMdSWWvFPzuj4vcS08w/upns+yn8xj/gffyafkrOP9fv3hvvkMg/OtAE
X5m/zz8/zuIaBSjKP+zNSE6ImdA/ZzNioL7Ayz+KiBRZTFLRP+nu1k1nW80/
kVBVjI0J0j+ij2GqFfnOP85NVP2TvtI/9eK3xZxN0D/O1ALh0nDTP1d0j0N2
IdE/ooNAwT0g1D/j3dfEI/jRP1JTzrJnzdQ/lCbQNBLR0j8YNVemVnnVPzBd
zaI7q9M/uVafhiwl1j/xUwskfoXUP326y2Td0dY/jwhlp+Ve1T+RlZ02D4DX
P9tFGTfMNtY/fWNAuxww2D9QkPwT1wzXP1JtPwYo4tg/3J6DKuTg1z9u/mIi
LpbZPyQm5m/2stg/j9Pw/BVM2j9jad72JoPZPxVaaji6A9s/QfvqHJtR2j/X
PNdb77zbP94wBFt+Hts/Q64Xzod33D/U10lK/unbP/TwuYNWM90/hK0t9ke0
3D9Y1LvRMPDdP4TisQmGfd0//62pme+t3j8/IUqj30XePxwuvO1vbN8/gLm9
sHcN3z8giFbs
       "]]}, 
     {RGBColor[0, 1, 0], PointSize[0.002777777777777778], AbsoluteThickness[
      1.6], Opacity[0.01], LineBox[CompressedData["
1:eJwBoQJe/SFib1JlAgAAACkAAAACAAAAnfHHOvEvmT+0cM1MZM1Jv1bNMDd5
8qI/BePChDO8hT8brXCwIWSpPxE4Q+hOXJY/I9fxce7wrz8NNdG+HdKgP2gS
8m+9TbM/aqoPXVRYpj9wGOEroLG2P2ZhYvFRwas/JEYoTTkhuj+GZIJdcYmw
P6xkCEQtlr0/hae67N4ssz+bSZfbaoPAP37arP+X1LU/c8lYSwE0wj9UPEKm
zIu4P/9wHKAA2MM/wU7Tgi9cuz8FHwWYumzFP0BUGhkdS74/8p/q2jXyxj/0
2bMMRKzAP8pYZS6nasg/31FFfANAwj/g3M9DWdnJP4/+5imC3cM/WpAZTKZB
yz/We6nkZYHFP8urCH1Xpsw/K5HGduUoxz/7fOQMaQnOP7zw9qkE0sg/4+Vz
kAxszz+WuHPpkXvKP9g7a39jZ9A/jFcdPgglzD9WRFixzBjRP1F3T51mzs0/
LZJ/pRnK0T9rDA14/XfPPyth2usZe9I/mM8x1xaR0D/i2v7NuSvTP0Nuk1aP
ZtE/n7S+XR3c0z/nrFkoRDzSP42qUE6fjNQ/W89NmdoR0z+HZN3HsT3VP8Et
R4Hg5tM/t090Y7fv1T/zWjZH87rUP486YUvtotY/fojPwNWN1T/80McZbFfX
P3IK71NvX9Y/f4eWnTQN2D9PbKYxvy/XP9yl4pw8xNg/U2bgk8/+1z8AJPtn
dnzZP5EATiquzNg/0H+mhNM12j8jvShvaZnZP1g4XaNE8No//Rz4sRBl2j+4
KRzTuKvbP/5Dv+O0L9s/BHsaCB1o3D8UC0cQafnbP3G7lkZcJd0/CeNQM0LC
3D8r20NSYOPdP7DbKYlWit0/UR5imxKi3j/usJGhvFHePxpxGShdYd8/gXZg
dooY3z+RgUgz
       "]]}, 
     {RGBColor[0, 1, 0], PointSize[0.002777777777777778], AbsoluteThickness[
      1.6], Opacity[0.01], LineBox[CompressedData["
1:eJwBoQJe/SFib1JlAgAAACkAAAACAAAAHbdLQLK4lj+371yBPY1aP/rZxU3Z
oKE/d7BuKrMCiz/XvqiQ7/enP5kU0yezNJk/DA6vnSRmrj8i/hOT51yiP2uI
i7zid7I/Y77cwwkEqD9WY6uPzsu1P5fLzSn1jK0/81YaU4IuuT+3U5BXKHyx
P34xdE7anLw/stpO4jEmtD/NkYFbHwjAPx1K2P8uy7Y/U8rY1Jy/wT+WOkKT
lXS5P4LKqQLNb8M/u5u4vZYsvD/9pNfJrBTFP09IdbU4+74/NZw0Almsxj+y
3WnlIPLAP3VOJJkoN8g/NFyGEYJzwj+aH/10+7bJP9W7ufjf/8M/J+RC60ou
yz8HKIBFwZTFP74bTztun8w/NCGAuM4vxz9/uv3ENgzOPzmz3fE2z8g/lOIY
YNN1zz/lu84Zy3HKP32o+KVvbtA/Q34C8e8WzD/nduQLxiDRPzASN+hzvs0/
rCcgB/HR0T9r4cu0TmjPP2KkhvkIgtI/YYyFySeK0D8/9RmrXzHTP+VTeHnp
YNE/ZfMRQIrg0z8hbgZG1zfSPwRGo2xAkNQ/5TP7ejkO0z9hmPYHIkHVP+f5
LUFw49M/BIqdqYvz1T+mIA0BH7fUPzxeiUCSp9Y/0GSnyzCJ1T+x5PZLG13X
P7v2vyHAWdY/Fy9M+PkT2D+3xPDW+SjXP2en8aUCzNg/yWTRign31z9wymP0
EoXZPyJa5Z0RxNg/kjCYPxI/2j9jDDe0KpDZP7SuYdju+do/oabzfGZb2j9F
ydq5mrXbP2+kAP3SJds/o35TAgly3D91Bw4Wfe/bP2714oIsL90/C6kE93G4
3D9dto8+9+zdP38A3py/gN0/E56mh1qr3j8pMU21dEjePyILoGtHat8/e9zZ
MqAP3z/MaE7f
       "]]}, 
     {RGBColor[0, 1, 0], PointSize[0.002777777777777778], AbsoluteThickness[
      1.6], Opacity[0.01], LineBox[CompressedData["
1:eJwBoQJe/SFib1JlAgAAACkAAAACAAAAS5qsrFyRmD8dGoolSusnv9nCgvp1
qqI//Ax7d0Dchj8CQ4oK/yapP0QMEDSU1pY/RgXimnzDrz/qBuGVj/+gP4vh
QLPnQbM/JQxy1v9vpj+7FnQSSLS2P89kPCQCvKs/ViKv7Vc2uj9ViPu8UnSw
PwUq+MXVwb0/KeLKajYBsz+xVRiEeKbAP1DCqq58jrU/voJWtQlmwj+/yUbS
uye4P5HMn5RwGsQ/nZfMmU/Xuj+mG43Nf8DFP/5aCq6So70/uVLWA5lXxz8t
J8jj4EbAPyWZh5FC4cg/gxEjGWjJwT9MHYNlNGDKPyS+MwinVsM/LtM1MmfX
yz8DOY3+pOvEP7qy9+hvSc0/OorXCs2Fxj9Qyt4hK7jOP2ej/JRCI8g/+FHN
Vk4S0D+J+kzMAcPJPzPXlVd1x9A/1yDIjeRkyz/tI/HHN3vRPyS4HXCQCc0/
ZBQbFvos0j/6B9aWPLLOP4sskwIV3NI/OAR5wBsw0D+VKB2fLojTP48gdYUa
CtE/H7l9QIkx1D9nqJpF2ObRPyZ65e4Q2dQ/wv+4+GjF0j8rBp8jFYDVPx2M
hSV9pNM/7iy7190n1j+9fe/SzILUPyieB2xe0dY/4yQpoGRf1T/kfmAhIX3X
P4lcVky6OdY/vfE9Llor2D8QAv+gmRHXP1nkPnMG3Ng/2CeEvQXn1z9KOYDs
BI/ZP0bryKUfutg/v55xoyZE2j8znl1QFovZP5u1aSU3+9o/up/rLx5a2j9y
I9uxALTbP0NKAAVtJ9s/g8pxcU5u3D+Tu++mN/PbPwDPpOTtKd0/es9ClbC9
3D/ackv1r+bdPwJEIuYGh90/8S3VvGmk3j9NoR6AZU/eP0nXu/n0Yt8/UxC+
pPIW3z9NFUTk
       "]]}, 
     {RGBColor[0, 1, 0], PointSize[0.002777777777777778], AbsoluteThickness[
      1.6], Opacity[0.01], LineBox[CompressedData["
1:eJwBoQJe/SFib1JlAgAAACkAAAACAAAA3ebuoAo8lz+s8yl3t1dSP2Jvykbi
7qE/11pcRo/KiT+Unp2v21WoPx5V6enaeJg/M3gAdCvYrj/8k8K84OqhP6Rz
9qlyvbI/8ecG6el4pz9THtff2SC2P59Vdone4qw/CvrfUXCWuT+gsMpYOhSx
P9HciX55G70/YC85spKnsz8uIdWMtVTAP1krMZ0CMrY/xNBENQUbwj+yLWrS
xL24P2TsoiKU2sM/91fGfQhXuz9W6Nsa043FP5vBbBPsCL4/SGad6S4xxz+d
EwH+Sm3APwX23BS0w8g/pbTNlfbmwT9w5uw7r0bKP/30yTEscMM/QjxzNrS8
yz/sz0/6VwbFP0VchMOfKM0/ruBKMJ2mxj+7bAHd64zOP/0A2tmBTsg/2ETC
+GXrzz+fWSWBOPzJP412bKmZotA/JOIa6puuyz8oNzeghk3RP66Rkb/yZM0/
vcFqGtL20T9LrTaOjB7PP61ASVIGn9I/F/DCcCpt0D9wsEY0/kbTP7WYS/BK
S9E/Yw3S4czv0z8jVEaklCjSP1KrCENwmtQ/ls6VpAkE0z8j5L6fgkfVPyau
ZakP3dM/UMh7oCL31T9a4i4KiLPUPy+OJoMVqdY/3TQKia2H1T8Bdxtx/VzX
P2xkm/zdWdY/iKDfDIIS2D9HU13CcSrXPwgx/+Zhydg/KdvDSar51z/+56c+
c4HZP5I8oVOxx9g/TbOFPJ062j+niUm3n5TZP2jyt/TP9No/7WKdYIVg2j/k
ji0r/q/bP9HerYtvK9s/SuqEpRls3D/Mm9xybPXbP2td9LgRKd0/EEHzwIy+
3D+Qi4hb0+bdP0wr5X/jht0/kwK4/kml3j+qzDs+hU7ePxnjOaZgZN8/hARA
+IYV3z+aLlfr
       "]]}, 
     {RGBColor[0, 1, 0], PointSize[0.002777777777777778], AbsoluteThickness[
      1.6], Opacity[0.01], LineBox[CompressedData["
1:eJwBoQJe/SFib1JlAgAAACkAAAACAAAAyigbICe/mD+HrGjuQWg3v9Hw6dBf
zqI/HVXeHZlMhj+fF9aR4VmpPwtjeCXPcJY/U63hAGYDsD+Jsf8uQLygP1Ce
2Nfwa7M/mZJCje0bpj9POfy16+W2P6cfLN26WKs//PaAvoNtuj+usynsJj2w
P9m8+loQ+70/WU/I1fvHsj8XaoV+18HAP4eZ0Lm+V7U/poRRsr99wj/uxVDY
T/i3P80OPkdmLMQ/JxOQNGSzuj9LbN3KR8vFP7G5abMCjr0/zbE+TIZaxz8Y
yF+b80PAPyg6w2VK3Mg/gHDnRGDOwT9jjQBmvFPKPwxOtgcfY8M/s7P0MRvE
yz98WM7+8P7EPyR5vdMqMM0/z8MRIBKfxj9Y6mFS8pnOP2CDeWR7Qcg/KC3E
yVMB0D8pRF/m9uTJP5deogdXtdA/DRKvLSGJyz+4LFhQ0GjRP4ymT19fLs0/
J+2TMTob0j92VuRfvNXOPzB/ZvDmy9I/k7Gl0klA0D+GLjXuR3rTP54aXTYB
GNE/f1NDKDsm1D8HDtVdJvLRP1KzgE4y0NQ/l8YdmUfO0j/JjUkyF3nVP38E
2xZ7q9M/JFVUTQEi1j+HVVZdqYjUPyaLM7Tsy9Y/5jf9V9Zk1T+TK1GeknfX
P9mvZc9IP9Y/3fTbnmMl2D/v/mAwkBfXP1roQLGT1dg/1COCf3jt1z+X6WJH
KojZP/o65kr6wNg/kE4yHhA92j9k7pzVLJLZPyifNtIZ9No/LbYegzth2j8a
9Zr6D63bP5x4QLxdLts/xOZhjLVn3D9Un/+L0PnbPzNyZ9fMI90/SCyAotHD
3D8beXktG+HdP8I99K2bjN0/n9ORQGuf3j+d+2H8Y1TeP618uV6OXt8/7WrA
P1kb3z/5kUxF
       "]]}, 
     {RGBColor[0, 1, 0], PointSize[0.002777777777777778], AbsoluteThickness[
      1.6], Opacity[0.01], LineBox[CompressedData["
1:eJwBoQJe/SFib1JlAgAAACkAAAACAAAAEI3QinAdmT8f3+BNTn1HvyGY8A6x
5qI/3LfDJVTrhT+TanheH1WpPyO9M4xTepY/UNHU/Fferz/eOu4ztOSgP0gB
8lzSQrM/q8wPgypupj/rEq6WzaW2P3BsyBv32Ks/6LSRjvoVuj/D9RgcsJSw
P1DizxTWjb0/3ynzGzY1sz/BQPNQMYLAPzPs9BQL17U/mtvpZkk3wj8HGCBv
PIW4P06JF5AN4cM/JB7dohVKuz+gRGz2MXzFPwgJTFwuLL4/PxsaZf0Hxz+o
XoSCfJbAP3j7R0D1hcg/Ma9iarUkwj/10NkD4fjJP3oK3Wn6vcM/EGlIPMRj
yz8eo3r0R1/FP3FPgi8vycw/ge1MxA0Gxz8BNo5w8irOP7c3TUZ7sMg/CwoY
NhiKzz9wlM9Dhl3KPxjXaw+Dc9A/DSEcHskMzD/R8AAt3SDRP1se/qVFvs0/
MktijxHN0T9gmkekDXLPP+6+MB5EeNI/1XHbpOyT0D++76Mv8CLTP2VZ7vRY
b9E/ggg0L+nN0z8EWeRWeErSPw+AurUietQ/2fnjMVck0z91A9TvXyjVP9KO
UFky/NM/3oOyogHZ1T/LJvgHqdHUP1YxbVMKjNY/tpHDuLik1T9EspNDQ0HX
PygpIyqYddY/6GndPGL41z/miV+SkUTXP1a1FW0gsdg/21atw+sR2D+8Jgey
QmvZP9f9QeDh3dg/XrLWh5km2j+Vivhro6jZP8NizwD+4to/k/KFVFdy2j9d
OrC5TqDbP1gzK/0eO9s/QER01G1e3D/VQe1DGAPcP6tmrv8/Hd0/zzc5el7K
3D8pt+0xrNzdP7L/f6kKkd0/RnQZupuc3j/6WtqCM1feP6FSVGH6XN8//JQl
Pe0c3z8sLkU4
       "]]}, 
     {RGBColor[0, 1, 0], PointSize[0.002777777777777778], AbsoluteThickness[
      1.6], Opacity[0.01], LineBox[CompressedData["
1:eJwBoQJe/SFib1JlAgAAACkAAAACAAAAEmu7jzw7lj8r2DBFTDJhP8Qp2iEL
RKE/T3Ed2ut1jD+LYrJ673SnPzLNv1OzOpo/iYlzr46zrT+ngk+BfQ+jPzSz
ZfSxAbI/0mgoVGvwqD/0e9pqrTO1P16ab3M3va4/0TtsRDhwuD/abj5mcjqy
P66pt8P2tbs/gmILbRUNtT+Z7KmlBwG/PxyBMRFm2rc/AfY9zp4lwT8443eg
kai6P99bWuXPxsI//3hX+JB+vT8FB85TT2HEPx9CxND5MMA/v2HQINfzxT8p
GM7GoqrBP6LEUZC0fsc/B+ZYGvYrwz+/ITH2QgPJP7K5hXeYs8Q/wTCd1kGD
yj9v2yVayj/GP2cnnzBXAMw/jRUww+XOxz+ZO0/MzXvNPx0yjOqfX8k/Yv7M
OHv2zj8WoBpBI/HKP6Q6udVaONA/9VmBkRmDzD/gxL1ZJ/XQPz52hEyxFc4/
IS1Xu0yx0T+D1l1Ml6nPP77SvtFIbNI/Bl5N8eef0D+18tUamiXTP29WvAmv
bNE/uwL9X/vc0z/LXhsmZjvSPyGlrdCNktQ/xtTwFuwL0z8snJVR00bVPxz2
jve+3dM/h1J1dH761T8jWDU2LLDUPxeKGYQ7rtY/9TgXiIeC1T9bt4iRj2LX
PxMkLtxLVNY/tekxSNEX2D8ZCguHIiXXPygBdGUwztg/BwtPy9v01z+OPE/R
wIXZPwPo+cBjw9g/5YVl+IM+2j8Ot2n7uJDZP3V4UFJv+No/4NwEA+Zc2j+/
Jti5cLPbP/RGA/38J9s/ztyWcHFv3D9IqcqnFPLbP8axZVtYLN0/suyBHka7
3D82Rea4C+rdP6VxhyKrg90//bPaaXKo3j9BGxnTXEveP11y2tV0Z98/QHWf
yHIS3z+8oUmj
       "]]}, 
     {RGBColor[0, 1, 0], PointSize[0.002777777777777778], AbsoluteThickness[
      1.6], Opacity[0.01], LineBox[CompressedData["
1:eJwBoQJe/SFib1JlAgAAACkAAAACAAAA8oda/ky3mD+VdkB+uXE1v2ikwUf1
r6I/wIZ/QkPGhj/DpOFtgBupP8BIYW2R7ZY/SaCGAtijrz/oazwuNB+hPw7O
DCs5J7M/HjPa5lylpj8A+kPMsY+2P0aenLAuBaw/uMsB664Luj/z3qi/+56w
P9Z4yOygmL0/W5P6Q2sqsz/FK+Q0DZjAPykWE01Tq7U/vbmAzvBjwj/AW/Kf
7Su4P/wkSw7QKcQ/yuZ1ppC4uj9TU++p8uPFP6PrRfWsXL0/Xg7vR5COxz+I
a6+f6Q/AP59Qd6WHKMk/ClozBSOCwT+BMhKCErPKP+6opOvIA8M/zBm0wtQw
zD9k8g5uN5LEP3GPvc3VpM0/hK0RJmcqxj+pMYTWvRHPPxA8V+Cvycc/SvCM
erQ80D/jvc2ENW7JP7oQsN9e7tA/yK2TfREXyz8kaLzS253RP7Yvh1pIxMw/
35q5GdVK0j8E+5iPhnbOP8HFPMDm9NI/A2vPAkoX0D9LhkXDApzTP9nCTGFG
9tA/rPqFP8VA1D/ZZpJGnNfRP17c/FZ35NQ/ip2hkAK60j+KeumCrojVP74X
O8bjm9M/mPc97sku1j8Ss2y84HvUPygJQzej19Y/5Lnt1B9Z1T8EQK2Qi4PX
P2mbCd1PM9Y/FnaH33Qy2D+5fbXvfgrXPxqaF5wf5Ng/FnKrlOze1z8P9iPW
OpjZP4QuJbzpsNg/txZyG3VO2j89Jl3Yx4DZP7Ifl1yDBts/pDW++NFO2j/5
i+XIIsDbP7vh9e1KG9s/zi3mrxh73D9IWHtobebbP8i/j9cxN90/sd5Xomyw
3D8VACLJQfTdP8W2SxJ1ed0/9Q7XLiKy3j9JwBwOrUHeP+LhzzyycN8/uwWq
YTUJ3z8UpFPM
       "]]}, 
     {RGBColor[0, 1, 0], PointSize[0.002777777777777778], AbsoluteThickness[
      1.6], Opacity[0.01], LineBox[CompressedData["
1:eJwBoQJe/SFib1JlAgAAACkAAAACAAAAvI/BLJf3lz/ilv3nuns6P4jUKpQr
R6I/QcbaEGppiD+FALb74qaoPz6RuFHM1pc/SscqwdIfrz/lRJhvOaOhP+yo
P51T27I/Yn10Aig9pz89PoaXRze2P8sVGBoDtqw/Vq2jr6GjuT9V/Qb7CAex
P5DqIRheHb0/nyGhGK6lsz+jAMqv6k7AP29sR1eYPbY/7sSrM5INwj9gRZzV
qti4P3RRTicZxcM/141vdP6Buz9R9PcX3HDFP6apNBnaQr4/0V717F0Oxz8W
G6n6G5DAP548O++Yncg/DG5vuxENwj8s7FMhZSDKP0PvYkx2lsM/+4skEnmZ
yz82gJ4ekynFP8VCsaSJC80/L/odT7PDxj/iyjaXwHjOP9iipB+tYsg/NOzn
zYHizz9Gsv+rHAXKP4fdp9qxpNA/MBSkh2uqyz8JwQUIpVbRP+p99O+1Us0/
OQ6DDtMG0j9RFAamiv7OP226LSvztNI/Vnbelz1X0D8hAbmQA2HTPwNI2ZNF
MdE/7t1XUIAL1D+Zg8A14QzSP0Vo4pNctdQ/oxG8Ux3p0j/BMV0luF/VP4dg
xyPaxNM/swdoSIQL1j/2okJiJp/UP/sbospRudY/EqeOQXF31T9JG6qGVGnX
PyPADOeGTdY/ORh1s4Ib2D+W28cbcSHXP22AoLG0z9g/wosif1fz1z8BJtKl
uYXZP4/+duxqw9g/oV1oKmE92j9T32bJ25HZP1tpKVp+9to/++sr+9Ze2j8G
vnP457DbP7CvZ76FKts/ckmn4Xds3D+lPLo2DvXbP8moWaQKKd0/sPWN1ZO+
3D8JwN5sf+bdP9P2jm43h90/Fc/LJLik3j8nACgYF0/eP1G2G52ZY98/TDFe
AU4W3z/fOEZA
       "]]}, 
     {RGBColor[0, 1, 0], PointSize[0.002777777777777778], AbsoluteThickness[
      1.6], Opacity[0.01], LineBox[CompressedData["
1:eJwBoQJe/SFib1JlAgAAACkAAAACAAAAWq06G6cylz/ti23S7+1SPzzIzIa2
26E/bvdSRj4Xij8zBRQmOTCoP+OH/PwfxJg/ZCJKjFSbrj/N6XiktyeiP8Og
9jG2kLI/s40G2WLSpz+JOmBU1+K1PzIdZKDjXq0/68KaGSREuT+/5w+Rhmax
P/V+yVwZsrw/O4350/IQtD/kIkwxZBPAP+wnQ1SltLY/EE8NoojMwT8ZMdn4
vVq5PwaQzC46f8M/sxBzZbwNvD8hrzvkAifFPwY0rYCM1r4/69M+O4DBxj/8
pV+s+dzAP/LZbyfITsg/ttA6g+Jbwj/6nonb2tDJP3U8LZIA5sM/GDuJj6RK
yz8Y0TmhZ3jFP9RYNBEbv8w/H+Sa4iEQxz+mYTVAszDOPxEMpna6qsg/6lrE
JiShzz+RQyNTekbKP1zozceqiNA/hv5XrXniyz8BM2QQsUDRP/uZN9+dfs0/
J0pAEFb40T94nIuihBvPPxsZBpkLr9I/qBcGKiVd0D+lo+zGOmTTP36lpV0O
LtE/IXViYogX1D9l7LUj2QDSPxdZjoIEydQ/0SAQZXXV0j+qfFamJ3nVP54V
zqJqq9M/9KAmx6Mo1j+2CYTjBoLUPwWJPNks2NY/Bzr0MpZY1T+52yS4VYjX
P7P/kbWFLtY/aJXUKYY52D9lXmilbQPXPwm5Ebn/69g/J1OxdwzX1z+WRy+0
5p/ZP/vcGd49qdg/LjKH7klV2j/FCkgF83nZP39bvjQoDNs/2fmWIC1J2j+F
AxstdMTbPzBqwIn5Fts/YXtggRd+3D+0CgGXbuPbP6M5tsL1ON0/1mQxt6iu
3D9UQe0T7/TdP4Z1gMfHeN0/Is7yeOKx3j8bAQHE7EHePxF85Kmvb98/jGuV
9DcK3z8DGkLT
       "]]}, 
     {RGBColor[0, 1, 0], PointSize[0.002777777777777778], AbsoluteThickness[
      1.6], Opacity[0.01], LineBox[CompressedData["
1:eJwBoQJe/SFib1JlAgAAACkAAAACAAAASLSgEW4mmD+v52hgA4wtP5j93UEi
XaI/AyIOWo8RiD+mqQz61bqoP/w+C1Xmrpc/Vgq0Ea4wrz/YAQ8fXpKhP+iA
ybMf4bI/a81g1Y8xpz/LTtARXzi2P6/0gyXUs6w/4+aZp22cuT/IwxADPQ6x
P8fUbo5vCL0/aTdUopy6sz9hJ3bEHTrAP/Qe7y0yZ7Y/45iuteLqwT91nZbR
CR65Pwh0SxrskcM/r0h1jljouz85pFR/YyzFP9ZJe0rLy74/nQLcz8e5xj9I
d8IXsuTAP8/UjQ6IO8g/2NUcnCJvwj/Jk9OZGLTJP6VH49PCAsQ/VCecFhMm
yz/b5CYa+ZzFP9Ljzx2qk8w/I1n/1ZI7xz+chdhIcP7NPxvoAm793Mg/MgTF
iFRnzz9ImiLxSYDKP91uq9FcZ9A/hfGcmRUlzD/9oajZThrRPwS8rkxiy80/
LkBn5WjM0T9osD34XnPPP32ua0CgfdI/R4KggpCO0D+2lIGjGC7TP2+0EIEw
ZNE/c0/V3zHe0z8TEkOmLzrSP6qJ9Wp0jtQ/PvCofAUQ0z/Jwtc2Zz/VP4DP
TBIr5dM/NuCsVmvx1T9zyv1TP7nUPz+lUfSwpNY/zh3fFxKM1T+4x7dJQlnX
P7cT/yOZXdY/ChG2wxUP2D/F4oYL3i3XP65paBYcxtg/gaJaGvD81z+aWLQF
R37ZP/jLlIzdytg/GfEVi4o32j/bS7lospfZP2f/MT/b8do/7lUjFnpj2j9U
+SpPLK3bP2F0sGdBLts/kGbOMm5p3D+HH5PlF/jbPwspM3SOJt0/cHW0BRDB
3D8l2RtSeOTdP7XdUYk+id0/lZcj1RWj3j+qN9BnuVDeP4xIU/dQYt8/D58m
p5YX3z+llkbH
       "]]}, 
     {RGBColor[0, 1, 0], PointSize[0.002777777777777778], AbsoluteThickness[
      1.6], Opacity[0.01], LineBox[CompressedData["
1:eJwBoQJe/SFib1JlAgAAACkAAAACAAAAssjHyILPlT806818GpBkPwYBgXd9
LaE/RxSCgyLQjD9C2O0Sa4enP8XhSCO8FZo/ikpugIv6rT+lwVSwgMiiP1oB
hYTZRbI/h8zpMxxoqD/ZGX9eGp+1P5ReJoxd5q0/Z1Sge+4IuT9DVgovvKGx
P9/FLftUgLw/UUaVNbdCtD/rqEH+t/6/P8rEmbi13LY/Qfsgsz69wT+52LHW
UXm5PyEqo/KUdMM/f9zF3QYjvD8rowmNJyHFP/JLES9D4r4/Ckt3T9rAxj/c
LieYn93APzrMZ+HUU8g/b95CydVWwj9AH+wI3tvJPzC8ymT92sM/yysPG29b
yz9l4LMVnWfFPx1Cdmbw1Mw/2PpYjUz6xj+Z+NnNRErOPyB1Aekokcg/qQtc
tZa8zz/PkovEByvKP5igxHUmltA/DY5qUYLHyz9GAvLfjUzRP3D7G0DkZs0/
IZl32RwB0j+C/hwQ9wnPP7ARe7Zis9I/FB+RDM5Y0D95BC0DKWPTP6tEZSEg
L9E/ncaSha4Q1D/omoUAswfSP1ECzs2uvNQ/l3fQGcvh0j+vMKepLGjVP5ph
fZ9lvNM/F+lwlSQU1j+UwTkVhpbUPzuGOZFWwdY/0jz3emxv1T+AcqA1OHDX
P+1oFjijRtY/1f+quAEh2D/785EW8hvXPxqXHjnC09g/F3Wk90nv1z9La1Qa
cIjZP0i59He0wNg/l0GPFPM+2j9d+z/fSZDZPzHwML0p99o/JWUkmCte2j9x
xJ3T7LDbP0SpPeOAKts/vQYaxhFs3D9cf0dSdPXbP8NttPdsKN0/tTAzgjG/
3D/sLg3I0+XdP+6HYBPjh90/6XIZNB6k3j9VXNoIsU/eP/3JwPInY98/oB25
q78W3z+LTEio
       "]]}, 
     {RGBColor[0, 1, 0], PointSize[0.002777777777777778], AbsoluteThickness[
      1.6], Opacity[0.01], LineBox[CompressedData["
1:eJwBoQJe/SFib1JlAgAAACkAAAACAAAANsGisOkklj8WJ/Y94+RhP7r/sq9s
T6E/eRm6omVIjD/ewTW7/JynP4sOudKY6pk/x66IQYv/rT9oXTrvgMOiP0im
Nj/gPbI/q4KGvg54qD+QYuvW14q1PybNTZviDq4/oIFiLaznuD8LKUh9/sKx
P8EYEIdEU7w/b/OyqcdvtD+2udnOW8m/PwC0AegRErc/kUIH1QehwT8aSuWS
v7G5P+Ze5SNrWcM/9HJBe1pZvD89WozzgAjFP8/dC2KQE78/koznpWWqxj9U
7bZBFPTAP0dEL6ScPcg/YmZ7Bg5twj/PEoET/sLJP6HINVrd88M/UtB2Bt88
yz/eO0wqLYbFP5hpWi4Orsw/W9N0xS4hxz9xdwnUFRnOP0j20eJXwsg/jIJq
WeF/zz/sG30gvWfKP70mUpfZcdA/xIFPDhwQzD9LDtxBpyLRP2jjR3yxus0/
yV0MEJ7S0T8xdfOi9GbPP90GdOIHgtI/5ymY4CiK0D+O5S8iRzHTP5ZjYgIC
YdE/AsZgOdDg0z+Em7dMkTfSP6JoWbIQkdQ/RRFFNWkN0z9tRXTrV0LVP9xM
sF064tM/Mtz4qs/01T95zrH/2rXUPwMCHp+DqNY/CsESbT+I1T8/fDtxbl3X
Pyxfe/xsWdY/1DyGr4QT2D/6trYfbynXP5PWw8u6ytg/nTX/ZFH41z8KnBXT
BoPZP4eIM78dxtg/uizEpV882j85EAtO3ZLZPz9VDlS79to/FwBHAZpe2j+L
uIK2DbLbPyu1WABgKds/5XgRxEdu3D8yDVBUPvPbP9PdI7VXK90/p8DDxEa8
3D/l9Gi+KendP/bBBB2NhN0/VZqSFamn3j/qNGEnJkzePwt9wPnAZt8/kmq5
pCYT3z/1KERu
       "]]}, 
     {RGBColor[0, 1, 0], PointSize[0.002777777777777778], AbsoluteThickness[
      1.6], Opacity[0.01], LineBox[CompressedData["
1:eJwBoQJe/SFib1JlAgAAACkAAAACAAAAKQbI6Sz1mD89AtAs2nRCv2rZ2tmi
sKI/uLIa+ozDhj/DkuNHy/WoP8JsXbn7OJc/4ra1oPFNrz9NVQ2QGnWhP3es
yfxc3rI/S3ZgQxU3pz/ZYSOhKyK2P5LO3QY74Kw/4PDVZ99xuT/KudRCyzix
P1qtMypfyrw/1l6PBq34sz99uSHPyRLAP7j6lxjatbY/4Df0oZ69wT95Xwv5
kXi5P254gVGSYcM/4z8JIAxJvD+91iTD0PvEP87k2sLwLL8/gELMAX+Lxj9m
N9Ll+hLBP0QkaEyLEcg/ZIZCXh+Zwj/M17Ut7Y/JP6UDAUDuJsQ/sc1IpNsI
yz+APnqMMLrFP4iSIrFGfsw/aaqsQvZQxz/QjK7vmfHNP+fgLMfT6cg/3CP4
7axjzz+deu+L8YPKP8iQTI1jatA/r61aIggfzD+xVlYjViLRP51SU7lTu80/
LLrIwlvZ0T9uvHo9eVnPP4/SIRgKj9I/NF7qqiZ90D8EGe7NDUPTPyAwpFY7
T9E/L5nnf1310z9WyDAGBCPSPxRpP75RptQ/1RBfKSj40j8ZSGeSjVbVPy9K
vbYEztM/oSJ5iMcG1j8KiDEi46PUP5KvDQmZt9Y/exMjAyp51T8QX8R6amnX
P1188vJwTdY/C9uRw3cc2D/CGKsLfCDXPyU8lu3d0Ng/CtAsQy7y1z/iFOcu
p4bZP68PYmN9wtg/P2WvHNI92j+11x/XapHZP2u0hhBV9to/66DORABf2j8b
sLW8H7DbP5u9JfpNK9s/T9W2Wxxr3D/JsKq8afbbP9pJmxMxJ90/oFRMZm3A
3D/MPOGTQeTdPxB6jEd1id0/cf3atjCi3j/M0RiGnlHePxNy4uzhYN8/iXWX
sQUZ3z/KFEve
       "]]}, 
     {RGBColor[0, 1, 0], PointSize[0.002777777777777778], AbsoluteThickness[
      1.6], Opacity[0.01], LineBox[CompressedData["
1:eJwBoQJe/SFib1JlAgAAACkAAAACAAAApypfihwtmD9luC0BxzQqPyU5+dBP
SaI/yTOhHdlgiD9kfX/y9ImoP4CXJWSoEJg/ZOSfuobcrj/NJyN2heahP2rq
mp20orI/Zfq9AWaupz9RqvAITeS1P6E9Qzf4W60/vkGP0yQ0uT/saBvXhXax
PxSK5Sdskbw/G4LdCKAxtD9T/MpEafi/P2NxEHIE47Y/HR/duRCxwT8AkTnJ
rZG5P+xxsqCxYsM/6Eyngc1GvD/enAhumAzFP4xYE21hC78/4d4XgrKrxj8G
m4Zlx/LAP95wmGkHP8g/yjkSQaNrwj+p9cgte8fJP8bl7T9g78M/vCjL1P5G
yz9z4/dbDXzFPyL9uhC4v8w/0z8U44QPxz+KiBbhbjPOPy/lxNX+p8g/eAQc
UEqjzz8DmsspVETKPyXWAQbkh9A/8yLwMAfkyz+FrgNxbzzRP/ei+B0hh80/
PObRICTv0T9NZGiB6C3PP1nABtX0n9I/a3AF7jts0D8J+c+UHU/TPxxQwo8r
Q9E/YZnscDb90z8kyCsVKxvSP1lX9NcSq9Q/jyKqD2fz0j8K6u04gVnVPz6o
NhARy9M/PWOjsRYJ1j9uRwf5k6HUPwCxQoEgutY/DRLuiqJ21T/l64jLs2zX
P4fvLaInStY/G1SZkcYg2D+1n6M9LRzXP+ZQ7FND1tg/S7vW3Mjs1z+kUYN6
E43ZP+/SxRcRvNg/O89zlSJF2j+4bVteGorZP7/9XN9d/to/mFf4dfdW2j/l
EJylsrjbP9BcPxG7Its/mdrzBg103D9/q20Ree3bP6iZ/4RXMN0/0ATo9Ea3
3D+s17JUe+3dPy/fuoY7gN0/2I/VH2Gr3j9jPx4dbkjeP5oSqubxad8/A9XP
t/UP3z+MHUpP
       "]]}, 
     {RGBColor[0, 1, 0], PointSize[0.002777777777777778], AbsoluteThickness[
      1.6], Opacity[0.01], LineBox[CompressedData["
1:eJwBoQJe/SFib1JlAgAAACkAAAACAAAAG6I0V3DPlj/BP84SXCFZP8tJqyrD
taE/M/HYtguvij/eszW9mBioP40quc5g85g/q7Q27peUrj+FV4xCdC6iP1k/
zp6plrI/iFBX/3vGpz/hVtkAAPK1P4DkcUeSQK0/Jd8NJbBauT+Gy5yF+k+x
P67mfkPwy7w/giVE7Rv3sz8OPv8T1B7AP5jx3I7FnbY/XFusLOPSwT+DGJvj
CE65P1dVH0V3fcM/EIbNOEIRvD9LTOoanxvFP7L5TxNU7b4/wKgmkM2sxj8m
0XdXrPHAP+8QueqFMsg/upnxvyR4wj82ux8bc6/JPzggl1JoB8Q/z4jINX0m
yz9gg/r6jpzFPwOK18Aumsw/8LL3Mg41xz9QQplBbQzOP2grQnUAz8g/Prc3
72N+zz8856+KOmnKP3qest4/eNA/SpKOf08DzD8cjsB1NjHRP8fjfhSTnc0/
hsjSfY7p0T+3n2bHEznPP/hA8U15oNI/zO8adbdr0D+X+3C0G1XTP4xNIXAt
PdE/5BlFOuwG1D+iR9NLdRHSPzTvTKUJttQ/s4pRQnDo0j+hY7GdSWPVP6gu
c6tIwdM//rXziOwP1j+u9LYhvprUP3To3BgtvdY/mNpT85Vz1T9yW7on8mvX
P/l//EXpStY/xmTm+roc2D8Hj1bUOCDXP/hYeTqyz9g/OLNJ9lnz1z/44dbh
y4TZP5pCcrBYxNg/vN57gd472j83XlNyXpPZPzJmcPGz9No/I+/kY6Fg2j91
uH72Eq/bPz+1XMBaLNs/gQWsXsRq3D+WgLW5wfbbP9O1VoKVJ90/puiQ9wjA
3D8u3eRTWeXdP6/ZiIddiN0/VTdzoeij3j/pl4Cb5k/eP20I5eEhY98/MN+U
vMUW3z9bLFWe
       "]]}, 
     {RGBColor[0, 1, 0], PointSize[0.002777777777777778], AbsoluteThickness[
      1.6], Opacity[0.01], LineBox[CompressedData["
1:eJwBoQJe/SFib1JlAgAAACkAAAACAAAAiiigB1Fylj/n2BUMUfNeP9adWP+A
daE/CqEjZBSwiz/9ZWWtuMKnP03GWe4gn5k/exoTTAYlrj+08a/kBZ6iP2wM
UT5AULI/YLZRwE5TqD+9ChGr/Zu1P8t8AvOW7K0/MBMONqH1uD96l5x0CbWx
P4O8OraDWrw/q0+IeohotD8fnOSjyMS/P5fR9hKlFrc/bEbPI+uVwT9jQlX1
+Me5P0/7SYkmQ8M/Izp4sOOFvD/BqMCEZebEP8VAoz/HV78/fZYG3Pl9xj9r
45cLgCDBP8K78WZUCsg/5u64Q1agwj9ZJHnEWY3JPxe3PamBKcQ/Th2qxXgJ
yz/h7hhrk7nFP3E5aSrygMw/hANmyUpOxz98HaU4cvXNPzxQNn775cg/Qqq0
u+hnzz839DK+tX/KP+saMWdBbNA/apmRbkwbzD8Gq06uXCPRP/GpYqNGuc0/
DxKx377Y0T+nDKoDs1rPPwXY7hTOi9I/v1gdrmKA0D9UFuMALjzTP9AyryMb
VtE/K0ND3BTq0z9cHtWpTC7SP/07ZExrltQ/6j06mw4I0z+psnQgj0LVP6Df
rygD4tM/ZptSINrv1T9ED1iK0LrUP9IolZw+n9Y/Opqbb4SR1T9TV5E+KlHX
PxiEJS+xZdY/qWvgGaEF2D8miFy1UjfXP+hl4G9qvNg/SKbiwKEG2D/zLGhh
NXXZP5z34DDv09g/N+Ndyq4v2j+8WXEpjp/ZP4vFalSL69o/yo/qAMpp2j8+
UBmqiqjbP3cdwgzjMts/2coPbXdm3D8+u1GrDvvbP75MAfclJd0/vFHmgnjC
3D/4yH3VcuTdP+Lt7wVEid0/glyyXEGk3j+7ckHgjU/eP01URmt6ZN8/UpMz
M20V3z8YCkQi
       "]]}, 
     {RGBColor[0, 1, 0], PointSize[0.002777777777777778], AbsoluteThickness[
      1.6], Opacity[0.01], LineBox[CompressedData["
1:eJwBoQJe/SFib1JlAgAAACkAAAACAAAAlQCpNBailz9tsBB3/O1HPzJ63WcQ
FaI/ky8QwtYxiT8d5r3icWyoPw/GqIOuS5g/I7ON5MLbrj8LWTVMSeehPwCk
54aMs7I/OYckL7aMpz88ACLgSQi2P82R4Ij+E60/w7fvvyVruT/m8rrqhD+x
P59LlPYn2Lw/kcAuOuTqsz/+jLTOBCTAP7lTchlkk7Y/KmTHkqrYwT/oBmUX
ekK5PzaDdw1zhcM/UyodqEoBvD/eT0C3TSfFP43yo9r21b4/VDw8aFy9xj+T
PWJ/HeHAPzPcv362SMg/d87qK/Rhwj+IKVRYmcvJP+exYhVC68M/CXQNUY9I
yz8nmLXffHrFP2Atvijbwcw/kw8Ry2ENxz89hMoALTnOP3rpELZAosg/DwMA
u4Ovzz9qm+e+GjjKP3J9x/COktA/WNRkW7HOyz/CRbtnt0zRP3p0iTCRZs0/
+VnsrJIF0j/QfDNpCwHPP9nwdOIzvNI/6j+X4PxP0D8NJ29ls2/TPxciI7+V
ItE/O/eoJZkf1D9Mam9gyPjRP9IyVzExzNQ/FkdHtkjS0j87h2v+inbVPw4L
uUoHrtM/wE+SZh4g1j/qWhhEjIrUP2hHgulVytY/pHuuIm1m1T/0E3zIQHbX
P3jHOqWaQNY/7bHZsn4k2D/gQWMcdRjXP780QI5Q1dg/cdeCorvt1z+l2oPj
tIjZP+xJxa5vwNg/Y+GMqIE+2j+QW0JLu5DZP4QMa0p39to/0kjqCt5e2j+U
hIODTbDbPyHpVzMgK9s/UqW/l7tr3D/F4KGAyvXbP1Na0lN9KN0/KEQVJiG/
3D8/7/DFVebdP5vHfBVhh90/GECFYBCl3j8lj27cvk7ePxPkjQ2BZN8/iQPs
kGYV3z8XRUUx
       "]]}, 
     {RGBColor[0, 1, 0], PointSize[0.002777777777777778], AbsoluteThickness[
      1.6], Opacity[0.01], LineBox[CompressedData["
1:eJwBoQJe/SFib1JlAgAAACkAAAACAAAA4066lgJtmD/6lZGx/PgGv8I6Nl1o
faI/Vi2t7HaQhz9WFbnJ2NeoP5xnsrXgdJc/dNyV1YtKrz+7Ly1bgHihP8HA
TeX97LI/uE1YctMZpz/JwvGRi0S2P7EMQSV7m6w/1Nldl6SruT/W0EwTBv+w
PwQekYwhH70/LO4xpOqjsz9Dn/2kKkzAPy8v4GwYQ7Y/d2r5J88Gwj9N+gDt
MOa4P40W1G1FusM/pwNk56WXuz90o2r8ZmLFP2FLT1DEX74/LL31Hzj9xj+6
vKjHQaHAP2VS5sEOi8g/RFjE6Jsfwj/eXp945A3KP5B8F/X2qMM/W+ATPl+I
yz/VK6/yrDrFPy1wnswH/cw/yMwwJzXSxj8zV3LB1W3OP4UWafWXbcg/Qj83
LwLczz85X7BKnAvKP1uKaXoCpNA/iLogSMqryz/z+YQ311jRPxcM9pBRTs0/
KPeFVDAM0j91QgAa0PPOPxKcT4e3vdI/spS8O3lO0D8uhOqESm3TP/bEp5/+
JNE/f0I4Gicb1D8IH+BrOv3RP5fQ+mjqx9Q/Uamjfo/W0j+ryhYDYnTVP57H
DUYwsNM/h4gI508h1j8iIqLDWonUP3xgA5tEz9Y/kGItcX5h1T+zlPKrmH7X
P7lGxMFCONY/yh1aKXkv2D8F1uKleg3XP84tE8X34dg/Yt6vaxTh1z96KwN/
FpbZPxf5RRMOs9g/QO7Rqc1L2j+zTv1Jb4PZPwFQ3zgOA9s/VgV2HEdS2j/l
m0KewrvbP9DRmBirH9s/VarErM913D/A25xrtuvbP8ezDgEWMd0/s+rYeIi2
3D9A+VbWc+3dP529FgVDgN0/6HwZ7caq3j9VUtpPCEnePxgtpDDuaN8/hLrV
bfkQ3z9z9EsP
       "]]}, 
     {RGBColor[0, 1, 0], PointSize[0.002777777777777778], AbsoluteThickness[
      1.6], Opacity[0.01], LineBox[CompressedData["
1:eJwBoQJe/SFib1JlAgAAACkAAAACAAAAkN5wrNmPmD8rPKwHyiknv+Qla3cC
hqI/0IDZgw5uhz9pgVx8cNaoP3SPa1Cxd5c//BqoEgY+rz818RoeBoWhP0rb
AICo4LI/pRjyPH4ypz8DYai9ljG2Pz3Q081kwaw/eAixCFKRuT8xovmhWBmx
P59YesxU/Lw/kLNIZLfGsz8eodLzxzXAP3srNs/db7Y/kt6rw6nqwT8XEpy1
ex65P7Mi2w7dl8M/WutVpXbcuz+KIddyvjnFPzNPdmMVsb4/qSOK2czOxj88
VhQOrc/AP3/12reJV8g/KrXP8iBTwj8Mel8CtNXJP2JhV2sn4cM/cGzeBmpL
yz/Cn+QponfFPxH2H7KLusw/4kavQbEUxz/PfKVGbiTOP+vwNXD/tsg/t2C1
R86Jzz/EPTIy0F3KPxAbA811ddA/G5ntouMIzD/sZPRd5CPRPyY2F0Q3uM0/
4zUTOkbQ0T/+xOVOpGvPPxr2VuP6etI/qTq13zWR0D9b+xWI1STTP8hNfJxz
bdE/KD8x+QrP0z9eIueMVknSP07NdoLbetQ/mqwnZZ4j0z8Ojoc1KinVPzsE
nRNo+9M/Wa2q1Eja1T9R/f/VYdDUP35WIOENjtY/kGwQK7Wi1T/5ZxiBEETX
P3RznuzKctY//1bgJN771z/RnFyqFUHXP4KauogXtdg/rXEIqPQN2D+2teJl
eG/ZP9xuZiys2dg/8Z8PqNMq2j8Bnb9LaaTZP6UkafcL59o/rzDsXUlu2j8g
eOzBDKTbP5T17vRgN9s/cI8ZS8Vh3D+n9kfNwP/bP22vYN0lIN0/DO+GnHjH
3D8vreWgHt/dP6wJiDqYjt0/jCOEeZ+e3j+yq2/DL1XeP1iIEWWYXt8/RV9o
OU8b3z9d5Ush
       "]]}, 
     {RGBColor[0, 1, 0], PointSize[0.002777777777777778], AbsoluteThickness[
      1.6], Opacity[0.01], LineBox[CompressedData["
1:eJwBoQJe/SFib1JlAgAAACkAAAACAAAAa9LjeUspmD8+1tk+Tx0sP3TaaWdt
bqI/jK7ew2LMhz+0eTGVbeCoP96ewR63Y5c/8HgYYMRvrz8+k6rQR1OhP4/R
jX1sELM/GyzYQfbSpj+WtGQ/4Hq2PxgpW8rRLqw/qeu1egH2uT8Dv/QvqbSw
P4REqwIsfb0/q8cXLuBFsz/AIORK6oPAPzQsEyGZ07U/jQH8izhFwj8gzPsk
Xmm4P7GzSFp+/MM/W8l6DjQTuz+jj/cYFaXFPwNzNRdo2r0/BU2PUM88xz/g
LA+XqmHAP449gn4RxMg/G20oLJnmwT81W9kgDT3KPzuA3UzOecM/H85PmLGq
yz8RPnOYWhjFP674tcvRD80/RUQZKGu/xj9BMa8crm7OP3Y8LJq/bMg//HJ1
XdjIzz99K3Icxh7KPy+dTpGrj9A/3pRWGnjUyz9A/uKyeTnRP34DOpoMjc0/
vCzlrU7i0T9L10Fnk0fPP1a7GSviitI/bnXyl06B0D+hhwtMMjTTP4LBhtgW
XtE/2mJ42U7f0z+s/p+sEjnSP3TTacr+jNQ/c6Y0HXsR0z/thxD9gD3VP1wK
FEwR59M/4F/hiJTw1T/LSskhFrrUP4zsUEO1pdY/gdbfyA2L1T8brSvFWlzX
P1Eui6iAWtY/UpqLXxwU2D96WbFv1yjXP8Iooa+5zNg/b+MhgVL21z9d6S2w
E4bZPzU7G+IQw9g/lT0U2yBA2j9g/7oYHI/ZP0lSyCTi+to/DwONMHNa2j8E
I7D8WrbbP7BKK7oSJds/r5G1kIxy3D9l9KuH+e7bPxuimL1zL90/YPxOvCq4
3D9PbT7VCO3dP41JLwaugN0/kT4pb0Cr3j+tkMrNjkjeP24yxqQMat8/L7Wz
+doP3z/SWkGH
       "]]}, 
     {RGBColor[0, 1, 0], PointSize[0.002777777777777778], AbsoluteThickness[
      1.6], Opacity[0.01], LineBox[CompressedData["
1:eJwBoQJe/SFib1JlAgAAACkAAAACAAAAcxGFQ3rflz+elI6bekFAPwccsIMe
HqI/QqjFUp4NiT81zO5SgVmoP9/5RqOPcZg/yzld3XSlrj9k0mVTlx2iP3wh
GizRgrI/RIy/5Czupz/D2EIxer61P77gnuadp60/nOtjJhIGuT8Pv0aEmKSx
PyteOe/pV7w/A66JQSJrtD81rrZ6fK+/P3+/JDzxK7c/uqSo4MCCwT/GhaJ7
Te65P4bM5IO4KMM/tpdCu7+6vD+38eWNDcbEP92uWC13mL8/zBuYdPtYxj8Z
XgZzfkXBP7C6wmDk4cc/+e/nScbIwj9vPtHHx2LJPwCd5aUTVMQ/Fe2Ce1ze
yj8cH0C1r+TFP2A/fKlNV8w/k/1SSu93xz98J9EwyM/NPz1GCoalC8k/9wq1
4ERJzz+CkzKZWZ7KPwEk1pE1YtA/O4dHGWQvzD9tiMIxeyDRPyPvepwJv80/
GkMHlNLe0T+Rqv2ai07PP+vDgmErnNI/2myJYQVw0D+C0tAxQlfTP6F2wfIG
O9E/4A3e4woP1D+mUzqiVgnSP1SVxekcw9Q/lOTY/Vzb0j9uboTu33PVP9oj
oFqysNM/mZji0F0i1j8SEsjZTIjUPwwr0fnfz9Y/AJhfEuNg1T9/Ur1tlX3X
P+6I+f9FOdY/5mme0mIs2D/qiZ78kBDXP9YM2HzZ3Ng/Wf/qszLm1z/t7bmx
Q4/ZP6M2j+Dgudg/c2sQIbdD2j9/0b7ShYvZP0tn4Q4m+to/DO5zRi9b2j98
p8vnbLLbPzfGD88AKds/lXDTRlxs3D+DFY7RKfXbPwXkjw7AJ90/dbpXa96/
3D+DLfA2ZOTdP1mJfaRSid0/ZVuG1Bei3j/Zc21ot1HePzYWo8iuYN8/aNHW
1TgZ3z8DVVNo
       "]]}, 
     {RGBColor[0, 1, 0], PointSize[0.002777777777777778], AbsoluteThickness[
      1.6], Opacity[0.01], LineBox[CompressedData["
1:eJwBoQJe/SFib1JlAgAAACkAAAACAAAArB2SELaxmD8R5SUM/gs0v6YP1mWg
iqI/x9ktypZbhz8qheJfNMuoP/WHX4kpjpc//eZOASUfrz8yJXQv56OhP5D/
kCrDxbI/G9DR50hopz9lZiBhlwq2P3rF44ZjD60/p6uaup5fuT8E/w/wC0ux
Pw7Of6tzxLw/IT5DhZj+sz9MCd+uxhrAPxxbHVngpbY/MhpkpdXVwT/Wmivy
I0i5P0xaMOZTjsM/J3yr9ojvuz8c6ra97D7FPw6+ts24pr4/KMg7cHzjxj+/
sWJ3/brAPxNKiH32ecg/lmAiLbQwwj/tnRJ/VwLKP4E9pO6DtMM/HKfy8+Z9
yz8UZdA8JUXFPwVvrS1a7sw/7c0hxuLgxj/+dukoQlXOP7z28Y0rhsg/ltOm
KOezzz/lykBRtzPKP2Na0xPDhdA/dxpNFUnoyz9hyz/64i7RPz1pgAs6os0/
99rvS4vW0T/TeiwrGl/PPzbqxXRNftI/jkZGTuON0D8yvkLWuyfTP/GKT06N
atE/QPipBfTT0z9HaW6AbUTSPzlRBw9dg9Q/ryiX2Bwb0z+SxaFvvDXVP7fM
gtnV7tM/7yf7G3/q1T+9gq+OK8DUP/okmlEBodY/Ep6WusGP1T/Pih4guljX
P51QmE0hXtY/EniTFEsR2D+7e6m6qCvXP+Gunb1+ytg/Tl0lc4341z8wp1yU
P4TZP2J97P3kxNg/kvUR8ow+2j9hR70BsJDZP40I5t5w+do/yUxvduRb2j9b
Fg8C+LTbP1dXzLR1Jts/zGdHLyxx3D9JHhrpWfDbPzP/JYURLt0/R5/B9Iy5
3D9xZWyrpevdP2tRATARgt0/PJ24h+Cp3j8CMju17kneP0ShMbi1aN8/V0ZI
5jER3z9LMkuU
       "]]}, 
     {RGBColor[0, 1, 0], PointSize[0.002777777777777778], AbsoluteThickness[
      1.6], Opacity[0.01], LineBox[CompressedData["
1:eJwBoQJe/SFib1JlAgAAACkAAAACAAAAsicfFeD9mD9DM7SXP4tDv2K3LydG
0aI/1DrHxP9Ahj/4wmvXWDmpP1cMTZrgsZY/e9frtIe7rz+yNNd7hAehP9qf
BNGrLbM/ho/qmneYpj9gCohk8oy2P4Z9FICtCqw/0YPZ5ej5uT/aJtHEwbCw
P0ryYHKyb70/6BlivllTsz+YFLypC3PAP4REY2NW9bU/lWlDJ2Upwj8R/Gzu
BKG4P9gb6doI1sM/D/k5DR9guz+BtwPK0XXFP0cjHbXuOL4/vvYRNBAIxz8n
g4yzaZbAPyR2qIhFjsg/hDQCImUcwj8HANWAOQvKP2rb4eyhq8M/X9gKE/+B
yz/RM7gdDUHFP/7cxV5F9cw/9l8JlffZxj/vQsH3/mbOP8oqGr9udMg/ffuq
WEDYzz/7ojwhXg/KP7rmBOyapNA/yQHqZJmqyz+VDEsOk1zRP9TmaePZRs0/
O8TfR0gT0j9NqEwzoOXOP1Pl9qzEx9I/cUsVFmxE0D8MyaEGM3nTPxiA8B0W
GdE/yej9KEcn1D+9eBpdGvHRP9OSL9Z90tQ/FeduEfzL0j8H0XI1AnzVP0PB
sROQqNM/8rvn9UYl1j+47sK0Y4XUP2m0M1OXz9Y/pA79uCth1T/Ld/9U2HvX
P6FjtxgDO9Y/9N5oaYEq2D/aFNRlchLXP5qbz0e029g/lnDz6Ffn1z/v2zOV
W4/ZP6NIFf3Iudg/3zn35ENF2j8TA9gO+YnZP+ReY3ks/do/cvbx2yhY2j/r
+29Z0bbbP8xxa12cJNs/0073AfFx3D9CN2oWle/bP2/o0WpPLt0/DLYVD0+5
3D+w5hdvt+vdPyvQVWz/gd0/ZWk4Nvup3j/YZbsG1EneP3I8Kv7zaN8/KqtP
oPMQ3z/CWlIq
       "]]}, 
     {RGBColor[0, 1, 0], PointSize[0.002777777777777778], AbsoluteThickness[
      1.6], Opacity[0.01], LineBox[CompressedData["
1:eJwBoQJe/SFib1JlAgAAACkAAAACAAAAqeQrCgR6lz+2LbTGQfBMP3WiK/pL
EaI/jI7XeOhAiT/JMIDfMn6oP7cwJIosKJg/o2HQF9cIrz+NqvIYNbqhP1Tq
tG+p2rI/k/qJXXw+pz8iUOu1ckK2PwHyTd2sn6w/IDh2zMu5uT+LcjTe3vCw
PwVpS18bO70/KqN30fCHsz+v3IRZi17AP1a00QNXHrY/k0im7SIawj8TPqdh
ib+4PzZws3z0ysM/VFClyUd2uz+4bVmjcm3FP9q2cQKtSb4/WzAQ/ZQAxz+M
SY7q5J3AP4RDtz2Ihcg/JWfzbCIlwj/WyuMHwf7JP5kQ02UauMM/M8TwRwVv
yz/+R9LoBlTFPwe2fzrE2Mw/7YZPuXj2xj94Porayj3OP0AvUdyincg/nWnh
QT6fzz/cNAY4YEjKP0ijBfzhftA/sIjoRAv2yz+X0irC5CzRP9Baqns2ps0/
mfr8aO7Z0T+ROxLxU1jPP3qOSUx7htI/SqLCdrWF0D+HGwyjQzPTP50thoEF
X9E/iDxErxXh0z//JNTWSzfSP29sgQSXkNQ/eA0d4+IN0z8at3xyF0LVPy7b
p9Z64tM/zsd4Q4/11T/c4jFnG7XUP31eRFW+qtY/kGTstgSG1T9LObqeUWHX
PyGi/M6JVdY/sfyxpv0Y2D8d94oo9iPXP9V5f5aK0dg/WpJDmoHx1z8NKo3Y
1YrZP4T6u7lOvtg/yfAqMM5E2j8pTKTDborZP5X3Sdtt/9o/v10LeudV2j/u
T6nXtLrbP8gdMt+4INs/sxhEXKR23D9kbR284erbP0B2v+g7M90/OSgokWK0
3D+g8wTZd/DdPzvDaAI/fd0/Yj/mJ1Gu3j/cjw0VfkXeP4ZdJ/O9bN8/FopS
qykN3z9Pb01R
       "]]}, 
     {RGBColor[0, 1, 0], PointSize[0.002777777777777778], AbsoluteThickness[
      1.6], Opacity[0.01], LineBox[CompressedData["
1:eJwBoQJe/SFib1JlAgAAACkAAAACAAAAnCC71Voelz+9V2YqtDJUP3BEyaUO
1aE/nAZhyt0xij+AhDq9Fy6oP0eJr85iyJg/aKq3TNqerj/JYQvkMSSiP/m+
XL3LlbI/SlE6wjfIpz+A32BTduu1P0XTYqKlTa0/BY4RjOxPuT+mHJkevlqx
P/mhD4rIv7w/NmqzpkMDtD+6AA/DExrAP0JsvTBGp7Y/xpZ+V6zRwT+vofaN
dlC5P1EP6FeOgcM/HBI8ExQJvD/HryhmziXFP7oy03z12L4/0z7qn728xj8U
O7RHvOHAP/A6TA75Rsg/uG9enLFjwj/6zwVJrMbJP3YLsSQv8MM/0Nm6H5k+
yz9fMggRc4TFP1xRq/dWscw/l+sj/OUdxz/j1ExG6iDOP9WYjnCDusg/Acw8
356Ozz950qqa/1jKP5i5942CfdA/DlwEIcr4yz+EShjC/zLRP/Zqz3sAms0/
KPfjp3Hn0T9yQkRzTT3PP1Bf9wNfmtI/dNEUv9Fx0D+IgEvFZkvTP5zIRl/i
RtE/sqqWJIf60z/UtoFh2h3SPwCDZkFGqNQ/6PY3pjP20j8G2lpellXVP0O4
yer7ztM/eLtQm4ID1j8y71kPKKfUP6LJZtvdstY/a/nJMOV91T900ZG7H2TX
P/oJJbK7UtY/R3ZYCm4X2D+IfeTEhSXXP52JJBK5zNg/kYKeHlP21z84n+QZ
1oPZP1qFZHhOxdg/x0ckz5A82j8s9aokrJLZP51ldXK09to/ue/f4qBe2j9X
4dfYD7LbP1yMA95dKds/plu6zXZu3D9yKqdKD/PbP7liBVLCK90/wTviJ9y7
3D81CoJr0OndP6is62/mg90/WR1ay4Oo3j/jsZlxS0veP9Jo3mPDZ98/y36b
OiQS3z8C1FCj
       "]]}, 
     {RGBColor[0, 1, 0], PointSize[0.002777777777777778], AbsoluteThickness[
      1.6], Opacity[0.01], LineBox[CompressedData["
1:eJwBoQJe/SFib1JlAgAAACkAAAACAAAAUkleiqskmT8vZ5g/rmRIvyJZUh+w
DaM/1bM85FdPhT8bfgwUjaWpPxOWCyF42ZU/lRJL0LgusD8G5yyQmmWgPzaw
koA5m7M/zm7OO1y9pT9JLWnTkha3P7I3UqJs96o/8gOzbMWbuj+5pvc95Q6w
P/k+5KYYIr4/OM3eifOgsj8mT1vwAM/AP2fPJNZrPbU/zxRUsdKBwj+epUva
KfC3P2qSxgYNJcQ/6wt/tRbCuj9fAOfm4rbFP4uRVnvMtr0/eP0DUk44xz9u
fJqVK2bAP76TFKk7rMg/6haWAW/+wT/DwwgVXRbKP6sXrlh+oMM/f+jI4zV6
yz+wI/pM1kjFP6p19IyU2sw/SMfaZqj0xj+/RvSNajnOP/gm5ygDosg/uxod
S9qXzz+/g8ouxE/KP2lq89Ete9A/bPoMmXP9yz9RndesdCrRP1zFUKYWq80/
R5Nuo5vZ0T82Ci98+VjPP0H3not6iNI/gjltN7aD0D/C6ekDCzfTP2NfqCA+
W9E/i0lmk4Dl0z/8F7Ly4DLSP8qtEttDlNQ/H8yLDDYK0z+KMaU30EPVP75g
fxHC4NM/Om8n0Yr01T9xO4PZH7bUPwloFN+sptY/AlscLRaK1T9Q9AvSRlrX
PxznqpuUXNY/SRkmUlAP2D+F2hZ9oy3XP+IOr5O3xdg/Tv0TnVT91z82CscK
an3ZP1sagoe6y9g/XBfa5VY22j+XJfUN5pjZP1ANjxNu8No/BUjGQedk2j/G
dYVgnqvbP+/3VVbPL9s/oGYNKNRn3D93H1TwsfnbP7yDshL5JN0/vho1Z6XC
3D+SyY+79OLdP0ft3R/Cit0/TdyE062h3j/z8m5pIVLeP935d1oLYd8/v+0B
RNwY3z/5GEhb
       "]]}, 
     {RGBColor[0, 1, 0], PointSize[0.002777777777777778], AbsoluteThickness[
      1.6], Opacity[0.01], LineBox[CompressedData["
1:eJwBoQJe/SFib1JlAgAAACkAAAACAAAA2AzCGnbPlT/7yfvsf5BkP3IKzuB4
EaE/k+5N3jRAjT93bSBzNUinP1m342InlJo/kRgtv0iQrT+e85VxwzKjP/9N
bfZP97E/PTMZUC8FqT/Ha1xf/DO1P7m6a4qZvK4/Vs3piLF/uD9V3cAh+Sqy
PyPMp20O2rs/D0Abw/3otD8CJakIxz+/P7FIMq6mm7c/VUpIqTlVwT+OOmPq
W0m6Pznr4PvoCMM/T1pKy176vD9pBglBGrfEP3aFEsddtr8/0abM+mBdxj8V
09HsGEHBPxoimPUl+8c/j4gStYSvwj+sZBpbSpHJP8J2nBKRJcQ/xCnhBWsh
yz9r4uEqoaHFP+H7Rzsurcw/FEGHuA4ixz9yQs48xzXOP0UrDXqmpcg/ck4Q
wqm7zz8HUNe39CvKP+Jfp0oun9A/eg+lp3K1yz+I9Ub8NV7RP+4UcgeUQ80/
zF0sdcwZ0j8pdbPYl9jOP8q7aoq40NI/+3ShOHg70D8OwvHVKoLTPxaHoE4e
ENE/zCoFSUcu1D+5NhM9GurRPzD6u7NX1tQ/uH/iMyLI0j87RDIScHzVPw1O
8jYiqNM/SsbvD7si1j9g5Lqa74fUPyUQWKriytY/6bLYYeBl1T8+xwlD2HXX
Py8UrSoDQdY/p0LlKe0j2D8osVelBhnXPyCFca8K1dg/EIdRgQHu1z+rNcnQ
5YjZP+buf8E+wNg/iOnyzSE/2j9sU9wlG5DZPz0cW9ti99o/Gzn6efJd2j/+
Mo1DVrHbP7c6TnMXKts/wrvrw7Rs3D9UynVU0fTbP4+LAkBCKd0/7BLlOVy+
3D8H0/p5zObdP9TjcmHqht0/pqfumCml3j+XJwWkpU7ePxzIdss2ZN8/gR8D
07AV3z8zyUYt
       "]]}, 
     {RGBColor[0, 1, 0], PointSize[0.002777777777777778], AbsoluteThickness[
      1.6], Opacity[0.01], LineBox[CompressedData["
1:eJwBoQJe/SFib1JlAgAAACkAAAACAAAARKBSxFJRmT+ERSN+lflNv9yH4XN/
8aI/7vj/kRrAhT+fLNKCS06pPwk5gEP7h5Y/0hYqhmPDrz9c9ZiqqP+gP7FH
0xoJKrM/1z9NB72fpj9ujw/qaIC2P2tzBXXAI6w/gWmRCpTiuT8qQRmgFsiw
PxobuXUWS70/FPEJu/V3sz/rq8WB0VjAP98VULPKKbY/Zf+l8ngGwj9v0KdX
3ea4PzWBsua5qsM/Vi6n9by2uz8iRTFGrEPFPwQIwrw5nb4/3+nW4mzRxj8I
kMcEDc3AP0Ib8+uCVcg/Z4+3vidVwj9htwluCNLJPw0krf/S5MM/T2Z/JABJ
yz/hpUMMDHrFP1BpZ6X4u8w/o9NnTkQTxz8g68sp7CvOP5mCD42Br8g//rrA
BkKZzz974yZzXE7KPx5vYsbwgdA/AfEusO3vyz+wWIrGqjXRP5tO63KqlM0/
8a1SmIXn0T/i1GaSJT3PP5NmKxdal9I/L8rgq9Z00D/Cj7sYXEXTP2S51gvt
TNE/Ms2+Jzry0z9UlFleJybSPwMcAz4An9Q/5F2bqXn/0j/QTGfewUzVP3hF
vWrQ19M/HIARXEP81T+NKplOZ67UP9tjWhLYrdY/MV/W+eqC1T/C1tE1eGHX
P6oE5TdjVdY/Y0D/oOwW2D9rsz0uBybXP60C+Bjzzdg/gwnLFxn11z/ozrR4
UYbZP6pVlBnTwtg/LW1jJ9s/2j/Hz2vMYY/ZP0/FlFZv+to/B5DA/uVa2j9Q
rbD19LXbP2TAKsF4Jds/LEgS+VZy3D/pPU8fL+/bP24RKuWBL90/DI29lBy4
3D9PyPmhYu3dP47uczlUgN0/beHzOuar3j/P7f8B6UfeP7vzTyD6at8/4fMp
fu0O3z9bA1CL
       "]]}, 
     {RGBColor[0, 1, 0], PointSize[0.002777777777777778], AbsoluteThickness[
      1.6], Opacity[0.01], LineBox[CompressedData["
1:eJwBoQJe/SFib1JlAgAAACkAAAACAAAAaCt9leWXmD+Np9KNvi8rvzDcrIVU
s6I/nafSSsa4hj+DfL6kBTapPz+Zp/+GuJY/hEqFutLYrz+swT12OeqgP8CJ
B1xPT7M/urvkhDBVpj9MOqmwGMO2P6sd0udgnqs/n8G+vuxDuj8M6evrvWaw
PzJmHgIVyr0//aWkLvf4sj+VG8ZUXKXAP4o2Tw21kLU/RzCAbSBdwj+sbvNh
jjm4P7Q7EvvDB8Q/V7nnzKj8uj/nKTauFKPFP3o+uOxo3r0/zajRE2gvxz8Z
0czTEW/APw+dlo3jrsg/mQ0UHcf7wT/+9EVsdiTKP3LmcAFlksM/hwk2NQOT
yz+oAo37CDDFP53sUGfk/Mw/VlB+jFjSxj+1Z8YCvmPOPwQGFbSvd8g/9NnI
Y3zIzz+GxB4WIh/KPxf2Sxe1ldA/D+NbDmXIyz+1c/65K0bRP5YYA4yoc80/
kQFMCmz10T+iLXSuWCHPPxkkImxOo9I/qwzqVuJo0D8nZbOd6U/TP/7j3oZf
QtE/RWmzCq370z9A+GR7tBzSP9jJmURPp9Q/ELAEoyr30j9Xkkfxl1PVP/H/
3Ff60NM/pkGh/igB1j8FaQmsganUPz4H3VxlsNY/z7tTr12A1T/Z9LvEdmHX
P5Tm+qhkVdY/n/x6hGEU2D8v98FKkijXP9xy3dcWydg/VJnlWPX51z82GyPT
f3/ZP1wJJr+kydg/5s+9wIE32j8PbREzu5fZPy08qQL/8No/KhmsUlZk2j9e
XcwJ16vbP1kQD62WL9s/00IUtuZn3D9DQ01in/nbP688UmgJJd0/yGGVEZXC
3D+qqumAGuPdPzIMhFqcit0/aByo4vah3j/Wskta2FHeP1d97yl+Yd8/RmqK
dGkY3z8R6U0f
       "]]}, 
     {RGBColor[0, 1, 0], PointSize[0.002777777777777778], AbsoluteThickness[
      1.6], Opacity[0.01], LineBox[CompressedData["
1:eJwBoQJe/SFib1JlAgAAACkAAAACAAAA75rbMsDZlz/iZL2wvPhAP7CgqVN6
JKI/opXfEi/0iD9ncnchSWuoP3utNQYATpg/1VBcCFzFrj9au2YosP2hPwoK
VWFxm7I/JrtJeuy8pz/bxDO9oOG1P44Ivc5QYa0/vjJLgcA1uT/td18p6nSx
PwfnTcMjlrw/KSV1begstD8BMznuFP6/P7Q6oshY3bY/9SgNVfGywT9RfdmS
7I25P2g2+cYwYsM/8MMZNc9HvD8BpC8txQjFP0lKxe4HE78/od8W4Wqkxj9F
mocGD/rAP5lRf9oANcg/EFkr0Kl1wj9t/crYDrzJPwHe65TM+sM/XJ1Dz+U7
yz/Sbn9hJofFP8vmhEzYtsw/J1ZKp2QYxz8BD4RUvy7OP7ZeV2KurMg/z83L
qMGkzz+q0BvR3ELKP5D13iegjNA/HOQ17Y7ayz+7i+tT60XRP4foKFgpdM0/
6p0r+Ln90T/w9LTSvBDPP9HzWT5Us9I/8jyyhNxY0D8+L/SAHWbTP+cZnqMr
LNE/WEx5AfIV1D8tFZ+EbwLSP0poFj1hw9Q/nhGIqhjb0j8b3JsGkW/VPy22
iEIBtdM/uuo4H9Yb1j/vv3GL1I7UPzraP2tKydY/0+jwoHhn1T/tT3aCmnjX
P4GLQOtAPtY/UHhY/wsq2D98e+TP5xLXP/PMBxCe3dg/Pj+7IG7l1z/wnwsr
KpPZP6GEPWf6tdg/LmKCnHpK2j/F2kxXwoTZP9JTjwFXA9s/gwHGU/5R2j+G
4BgQir3bPzKNwqbjHds/vrL+wON43D9W02JXoujbP2PKIs05Nd0/FtTErGSy
3D8AN8V7Z/LdP9p/qF9Pe90/PK9QMk2w3j8AIKMKgkPeP02sGfHPbt8/TTtg
rRcL3z/4uUwQ
       "]]}, 
     {RGBColor[0, 1, 0], PointSize[0.002777777777777778], AbsoluteThickness[
      1.6], Opacity[0.01], LineBox[CompressedData["
1:eJwBoQJe/SFib1JlAgAAACkAAAACAAAAVtVkukEvmD/zYFj+LiIpPxrqg/tx
XqI/+292c1AMiD/HZ635L7ioP7vCyVUytJc/cy7S7xEprz++3fBA+pmhP5pS
tv1d2rI/BiqHQRM/pz87o813ai62P89LiVm9x6w/ok9TPISPuT8JW1duJhux
P9oIzr2F+bw/VAP1cobJsz/iBlD0ezLAP+9fO851drY/x01mDw/kwT+rMyce
sSu5P/cidzW7jMM/z+odWLryuz/5fngvSinFP1SUM+r90b4/QRSvWNy4xj+l
Ze+OneXAP9phH+i0PMg/zkiLwvVtwj8R/p1OWrfJP13dGB+B/8M/DqPw4KIr
yz8iadJPaZfFP0xQnmgNnMw/p+wwiy8zxz8ENdz/cQrOP7Y4/7b70Mg/di3w
n+x3zz8GcffZsW/KP4kyR1JwctA/K2plmO4OzD9meW2ygijRPzMNJZv6rs0/
JPuFmsDd0T99OgCOr1DPP7DxK1aUkdI/Ez/gbJx60D+4gWFWekPTP2zHMM7O
TtE//EvHaEzz0z+JFVEdFSXSP7+eoeJzodQ/Kdv8BAb90j+3VKT4107VP5I9
gFC61dM/UyZRvY381T9WhFntHK7UP9xFXhGBq9Y/MH3S+kGF1T99E1dMR1zX
P/DHXyGUWtY/XFLqViAP2D90oVJ40y3XP9UvaggPxNg/XNxYKP3+1z/osRZA
83rZP6lyMlIxztg/U9a7o5wz2j+eZhNQoJvZP8Q4Qp3V7do/khwTuH9n2j8C
awsUaanbP7IC0KIEMts/j0LIOCVm3D+IQ5nfYPvbP5v1WNTcI90/36iOpcHD
3D+jI63RZ+LdPziTwAlPi90/A6boVaOh3j87KQvnK1LeP+97OY9xYd8/r2tA
D3YY3z8STEmk
       "]]}, 
     {RGBColor[0, 1, 0], PointSize[0.002777777777777778], AbsoluteThickness[
      1.6], Opacity[0.01], LineBox[CompressedData["
1:eJwBoQJe/SFib1JlAgAAACkAAAACAAAALTnhqt/9lz+KOhNgm+k4P3kxEgCi
YqI/eVI9YZD7hz/c4u9nDuCoP4/MRHl1ZJc/SZm3FnV7rz/ncgsal0ehP/lr
eZWwG7M/RvcAEm68pj+b7hVYWom2PxC1+JjdEaw/3ZceODcDuj/NEoxyc6ew
P+czQIIcgr0/SdiCru9Asz8QEVND1H3AP5VLNTDF37U/uvc1oCwywj/F34f8
dY+4P8jGGHta2cM/LqPazHtZuz8qegNW+HDFP/SdHZ2hQr4/W9rPClb5xj+K
n87cI6XAP4K9JBDYdMg/Ju2FmtI1wj/wSPwa4+bJP3+SulL4z8M/8XBkdOhS
yz9Am168I3DFP4NB1xfVu8w/cfv322cTxz+XgagO2iPOPyHsMqiTt8g/Pg4F
IGeMzz88kOJZN1vKP/NkKokae9A/WAWfKpr9yz+URmyspjDRP9hyJ6eyns0/
Lxl9IYjm0T9m/hGAID/PP1kQzb0mnNI/aiA/BQpw0D9uqFEHxlDTP7SgQB2D
QdE/I93SBMYD1D9jhEWBmxTSP8xx4gHrtNQ/Gwi85Y7p0j8Qg7b3gGTVPzkP
blERwNM/wYB8qkAT1j/rKS4AapfUPz1WmzcLwtY/0GyV1Ldu1T/Lho5rqXHX
P6NUKAIyRdY/xRv1iqoi2D8L2EdESRrXP4Xgnt5g1dg/qyskUqvt1z95sTZV
7YnZPxhzEj03v9g/5+Z7Mk5A2j8PVlPB7o7ZPx45PHNr+No/ORwZ4ulc2j8D
Kq3tH7LbP7NDLslNKds/DV79yT9t3D8LKGRORvTbPwTrZRKdKd0/dLOBZwG+
3D8M/znbCufdP9C3MwCsht0/ScMBUV+l3j/2C/Lrb07eP9QXkOV0ZN8/yc/p
uHIV3z/HCj/N
       "]]}, 
     {RGBColor[0, 1, 0], PointSize[0.002777777777777778], AbsoluteThickness[
      1.6], Opacity[0.01], LineBox[CompressedData["
1:eJwBoQJe/SFib1JlAgAAACkAAAACAAAAChZainL9lz9cA9yB4wQ5PzYpjVYU
NaI/g3NRB8exiD+ebi3WZXuoPw21yZzGLZg/e3gBI0TWrj+0k8ENyOyhP2xe
RwxCpbI/YBJlJEuppz86sXl6HO61P9AvMVRZSK0/iB3dyX1GuT8ijc3gLGSx
P/dpqibVrLw/OaIYCjcWtD+HyMPnIQ7AP6jcU+cpv7Y/NkVNsFHGwT/PRFnc
K2e5P2OXoAsNesM/+gHLqxYYvD9VxtCB7CTFP58Fg0W52r4/VN2mkUnExj+S
nPdVMNrAP+i6QSypV8g/we9ofgFTwj9NYATKRODJPyJ7sqOW1sM/QgvUHSlg
yz/vAO8S42LFP5FS939o2cw/YerXc9T1xj9Gq48amU3OP3HCS5zUjcg/OPtL
Gpy9zz9Co5tfAirKP//a4EjNlNA/QRkyqzTKyz8etIvhl0jRP8KX6DzQbs0/
d2/E0OL50T/XUYMhaxjPP3vEy66PqNI/SWxAFKFj0D+UGLXU8VTTP5Ew3U9X
PdE/cq7f4ub/0z8UszijehjSP+3breykqtQ/+p3w+tTz0j+Gu/VQWFbVP8PW
Lvg5ztM/m606EdID1j8Q/W+Z2KbUP6Wpwvhvs9Y/ZxluE1N91T970lNpNWXX
P/IIYwSmUdY/dXIHd/QY2D9YgTVY/yPXP3MmQbZvztg/vuWBepz01z9FNhSL
bYXZP03uNAe3w9g/vX/6Zb892j83vdSNfZHZP7R9AtZB99o/pNdSfxNe2j+F
S6GJ2bHbPzEiOi2UKds/iqzTz29t3D+N2Y1IFvTbP55FA97vKd0/2ljkm669
3D82bUQ8RefdP6ZJKZ9xht0/4foHOFul3j9c1OsEdE7eP6JiYwcdZN8/+oQW
l8oV3z960ktW
       "]]}, 
     {RGBColor[0, 1, 0], PointSize[0.002777777777777778], AbsoluteThickness[
      1.6], Opacity[0.01], LineBox[CompressedData["
1:eJwBoQJe/SFib1JlAgAAACkAAAACAAAA9mOpxesHmD9BiAiulGY2P7DEr0KA
baI/ngXHVhfQhz90yuUyhPOoP2L9WOOJPZc/jF7a8QSbrz+kreg+ByihP0jD
XAqjM7M/qkg6KImMpj9X5k4J2Ku2P5jFhjbizKs/n0y/U7kyuj8LXutW8Xew
P7u4zr8Ewb0/dVP0cAcCsz+JwfkfDabAP6Pq53ZTj7U/qo1NmAxkwj/ns1gM
tiu4P7GxNgB9FcQ/XM2ewjbhuj8lA8PFjLfFPwKMnr14tb0/oBgWGvhJxz9G
YYjNgVTAPxzjRV54zsg/jcdkTDLcwT8vJNa1xkfKPz634LcUb8M/GabpEra4
yz8WZtkdVgrFP1xeD/yhI80/md6/95qrxj+dT5VuL4rOPxkeRkg+Ucg/Hpg5
YEXtzz9bBq4ZWfrJP0JKnA6UptA/ujq7H6emyz8U7mcY2VTRP9UjMM9NVs0/
utVWG1cB0j9OhV6MggnPP/kEVHQkrNI/yyu4Tgxg0D8tOFDet1XTP/gQQkaR
PNE/V6hSt+v+0z8vucXOdRnSP+l9l8jGqNQ//vsGH7P10j+v7d/PKlTVP5mk
RHln0NM/BUJHhZ4B1j+laGMlDKnUPxyfStNKsdY/8CPmOHh/1T9UjSa1GWPX
PxZOkLjBU9Y/UN98s9kW2D9+FMAbGibXP4tW4cFVzNg/pLXhbrb21z9m1OGm
X4PZPytQZ+vExdg/Ue4Og9E72j+jTsBwa5PZP/F1L3SL9do/ZN8l4clf2j9z
3k+ZcLDbP0KPix39Kts/+xRH+mRs3D8ecRoeIfXbP8mt06dMKd0/sPAT0lG+
3D+2cF3RC+fdPyRGEAqrht0/juOTX4el3j+x61/dR07eP34OrbClZN8/HNnM
7UEV3z/b5kfA
       "]]}, 
     {RGBColor[0, 1, 0], PointSize[0.002777777777777778], AbsoluteThickness[
      1.6], Opacity[0.01], LineBox[CompressedData["
1:eJwBoQJe/SFib1JlAgAAACkAAAACAAAAPqAHYX3dmD+niYYp0v0+v3Dq67vH
vaI/oG7WcfmOhj/b6fjn5yCpP5K+MnnC4pY/TJJwjzWcrz/ieVKh1iahP3D7
JAiPGbM/WtipLLHApj+ZBBRSg3O2PxOJ/KSLPaw/Kt+uqa/auT+Ay/sA+8+w
PyhBinPVSr0/Ccs4vTZ4sz8EVFZjK17AP67FLvAWH7Y/CHCQUo4Swj8p79KX
ss64P+KL2bOAvcM/+hhZWy+Ruz+h+W50aVvFPwefRmC/bb4/sD74diPrxj83
O6ZwVrPAP4VVvnbwbcg/JFXsM7o8wj+THgCOnObJP928tt8+0MM/WE7JYnBY
yz/ZvfnNm2rFP/7L4lppxsw/9HDsmNMIxz/bfaRN1DLOP9zvNmmZqMg/rP2Q
gC2fzz/NoFb5cEjKP9OFym0PhtA/mMNeYbDnyz98ElAgwzzRPwbbX795hs0/
FI16xEPz0T+aFhc6qSXPP2ojfqfhqNI/Wg2OG09j0D8pyMAy5VzTP/uA0fFj
NdE/9QOQoN0O1D+RXYjlgwnSP8S1sBTdvtQ/JMTt0pzf0j+N5GkweW3VP72t
uhgZt9M/fcmGd5Eb1j8u4SMzGY/UPw7aDkYGytY//ughxrxm1T+JCitbiHnX
P+TQixJTPdY/KgwQNYoq2D+k5yyaaRLXP39k6QJH3dg/safZLcXl1z/N41XJ
0JHZP8RA88hTt9g/q2eawh1I2j9I1TQxH4fZP5b+AaYSANs/wFZTr0JV2j/5
Wq0PirnbP7wSLqfjIds/8CvfzFl03D8nWoJLLO3bP1lQPaNWMN0/IU6q1ke3
3D/LGB3sVu3dPxCeUO9fgN0/fcjvPDSr3j/ABgQAm0jePwHXAU3Mad8/nRB4
URsQ3z993k8I
       "]]}, 
     {RGBColor[0, 1, 0], PointSize[0.002777777777777778], AbsoluteThickness[
      1.6], Opacity[0.01], LineBox[CompressedData["
1:eJwBoQJe/SFib1JlAgAAACkAAAACAAAAsjWDAIk9lz9NBuV90T9SP46gKr8v
56E/J5bbZFnpiT+QLuXdSUOoPyo1Wo3+nZg/7GWkT5y3rj9Fph7hbwuiP2X9
X1clpLI/cNQzjoSrpz/TFVSY2/u1P6BmfBjbLK0/H3mWBUJiuT+LMRSlaEix
P1lLzse107w/1sD0aFbvsz/i2TqDiCTAP/G5ZbBckrY/7qkiejLcwT9ge65I
aju5P4V42G+gi8M/tj9b4+/0uz+l/Tyb1C7FP/6WqhLpxr4/eTWiaBHExj9t
RPx+aNrAP6+1AqfmS8g/+vSnA8Rewj9M8jChc8jJPyPphcxn7sM/MGmaRXA8
yz//oijrm4bFP3boccVwqsw/gFRdLswkxz8fFDyIhRTOP5lZny7oxsg/kXKX
gyN8zz/oK1D2emvKPzxKAF4acdA/xjrzgJoRzD9rwOvxnCPRPyl/KBzGuM0/
/Tj4CLnV0T/LvhuxvmDPP4q/XMOBh9I/O3Gv/66E0D9WAONaDznTP89Ir8k5
WdE/m+FcTojq0z/rf7s32S3SPyB3FNMenNQ/yAKKFFsC0z+0OIG6Bk7VP5VZ
o46L1tM/eYlxD20A1j8yITmbParUP5O3zq92s9Y/eAtiXEx91T+euKeaQ2fX
P84iD9OXT9Y/kGqJ9PEb2D8+ibPaASHXP2Mqehye0dg/zuFIFG7x1z/71Nc4
YIjZP5VPcVnEwNg/3zHzAUlA2j8XC9zx847ZP5u0/Wdf+do/vqBX7fVb2j9L
F8/in7PbP2pWDNTNJ9s/LDetav1u3D/qTrStiPLbP9zSWJdjK90/n8uO4jq8
3D/+6rg6uejdP9zLtKD9hN0/fE7Z5eKm3j/DgBpX7EzeP/kqfP3EZd8/o7z9
oCIU3z+5vlaY
       "]]}, 
     {RGBColor[0, 1, 0], PointSize[0.002777777777777778], AbsoluteThickness[
      1.6], Opacity[0.01], LineBox[CompressedData["
1:eJwBoQJe/SFib1JlAgAAACkAAAACAAAA9JUtzDwGlT8cgZ9hStpqP0pvepY1
2qA/OFucB0Idjj+v8lwii0enP+ysagR8lZo/PuQYV4TPrT/xJ6rZh/OiP32q
wWjeOrI/QXpwaxJ+qD/+bHHdw521P0q4QY4K6a0/TA00CPQOuT9fnXaitpux
P8lQQJTNibw/ZruCnD45tD/qas0MHwPAP+KXQJ0v1bY/pPPOOuq8wT/y51XH
+nm5PwZZVZ0kbcM/tH5hiOcxvD9OQtbfORDFP68NeIkeBL8/zIX20wilxj8b
9KcTcfnAP7lvFADFLMg/7zqWquV9wj+obMHfGarJP8Zu9Y3BDMQ/Cn7mvicg
yz8ljtxx5KLFP/tNFVbGkcw/+e65nXY9xz9J2rgTJQHOP26TIqNI2sg/Lawr
/K1vzz9N8rt98HfKP8OJ2tIDb9A/ubs+l8cVzD9RvNKfECbRP1uHWsDes80/
E6lRYqTc0T+e3mj+51LPP2EMjB0vktI/YiSApQF60D/+47zNHEbTPyZl1VYs
TNE/fzUhlBz40z8HLPfxRCDSP7GDl0RaqNQ/OPYGox/20j/2/bmdf1fVP1OU
aqsSzdM/SjQ/s3cG1j9fdmv3MqTUP7NDWvIfttY/WX/WGaN61T9Jx+IzFmfX
PyIU1DnFT9Y/dUpZ268Z2D9aqePzQyPXP02jDJcJztg/5Gi2mQL11z/x1TFu
HITZP6JOFyQIxdg/5vN4RM472j8PSVavbpPZP50QxBn89No/u0SRO1lg2j/Q
Wkenf6/bP+MSlA/uK9s/eHOMVDJr3D+gEtXDU/bbP3VzGdnuJ90/BSvOoK+/
3D+FcP83kuXdP1ZGbqMkiN0/U4mHXPyj3j/rRWzg0k/ePx+hwXEQY98/fUa4
LNcW3z92+0mo
       "]]}, 
     {RGBColor[0, 1, 0], PointSize[0.002777777777777778], AbsoluteThickness[
      1.6], Opacity[0.01], LineBox[CompressedData["
1:eJwBoQJe/SFib1JlAgAAACkAAAACAAAAcf7DqyFLlz91etjJRmZRP9Oa97zB
zaE/E62nbRFPij8tmYhEnAGoP+1fE8BZIZk/YTYP4pJErj/O1bNOeX6iP8Mk
M6s0TbI/tIWN5mVZqD9G2EyARoO1P7fhikgFHq4/uidY0mzFuD/wglLYPeWx
P+6VB+joErw/Qna7SCOwtD/XaDHDbGi/P90EqvMAc7c/xq25YuxfwT+vc4B3
9jO6P5J0Gl+gCMM/nEfXBPD6vD+pPCP1larEP/cY3l5mz78/xjTzAHhDxj8i
RavmAVvBPzD/kKLh0sc/easZCMnXwj/HG7brD1rJP6q/AILLXMQ/qKZv9xzb
yj+HZVM57+fFP3s8OjZCWMw/eQCVvfp2xz92uFytXtPNP0O1fgkPCMk/zTj/
UbxNzz+tZegn4pnKP3bALMn7Y9A/UU6aqtcrzD/LAwcf+iDRP2f48cELvs0/
TtF4X3Dd0T8pjhoEUFHPP1ztN/GumNI/aEPU0YFz0D9jEDYa8lHTP8E4XApX
QNE/Swq3Vq4I1D87V2Evsw/SP5q9GY3TvNQ/TryEWqbh0j/mLPXf227VP2Jl
L2m2tdM/47rJQ50f1j/I7+BmDYvUP/S3b1YB0NY/GQvBtcFg1T/yL7kszoDX
P3qr/UANNtY/iZcfR5Ay2D9HXB2IYwrXP1InKC2d5dg/3uSaA2/d1z81ro/2
H5rZP1x2uZsEr9g/Zha+KCZQ2j+NJhHLFn/ZP2HXNIipB9s/9X0gzatN2j+b
+4DklsDbPxpyWtLWGts/MHh32tJ63D/nDeo9s+bbP4U5UF49Nt0/9WSXG2Gx
3D+UmCF6tPLdP0keTGECe90/IWgDaBaw3j8bZ/DUuEPeP4S86hRDbt8/GiuP
iaQL3z9ij0ZP
       "]]}, 
     {RGBColor[0, 1, 0], PointSize[0.002777777777777778], AbsoluteThickness[
      1.6], Opacity[0.01], LineBox[CompressedData["
1:eJwBoQJe/SFib1JlAgAAACkAAAACAAAAHs7tZR/7lz9x/u2crJk5P3WRuYdl
SqI/idKfQoJciD9H+OgBAa2oP7yhUkWQypc/S5FBuYgqrz/keoF3g5ihP2VV
TIfc47I/cCRbLhYspz8i98QwsUO2PwGkmucvnaw/Hj6K3x20uT+MbCDLjPaw
P7e/HHJNMb0/eUymvr6Rsz9QCjqA2FnAPxRZZ7a8J7Y/M+AyDmwYwj/SDo4g
98K4P1KrPZHszsM/HNqQoFduuz+96uLjKHnFP868XoFAMr4/aLd/JjIVxz9+
wh7BR4nAP/ooADFio8g/sIGqeUgHwj9qo7n5nSXKPwM4/XM9kcM/0lu272Ce
yz9gsAxBqyTFP0+cnE/9D80/pKAypD+/xj+z9Zz5MXzOPwd4Pr07X8g/U7cL
uwbkzz8m59u+lwPKP/s/bfnro9A/RU8ZSveryz9GJJufw1PRP3S3ycB4WM0/
ijuWkmkB0j+xud+dXQnPP2TDxlforNI/X21Fa0hf0D9Kstler1bTP9qWuMWZ
O9E/Wu8r7KL/0z8qcuyZvhjSP1PcXtjoqNQ/lp0/D5H10j+RCnJhjFPVP7iH
sucF0dM/0enPeDcA1j/ZwNoxc6rUP8KFI7gmr9Y/Sz0NVJyB1T8IUjPnSWDX
P2SJg4aRVtY/ev0sQW4T2D9U9g+OhSnXP65LdDhcyNg/f8BO+K/61z/bNR++
5H7ZP7fuKdQ/ytg/qcdaLeM22j9NdXTGWZjZP4NpVhY68No/1ev+Phtl2j9U
COUmz6rbP2Bl9o+eMNs/+NtzOIhm3D8equ3f/frbP7qzrQJKI90/v+o5d1TE
3D9nCtIk+ODdP3Osm7a+jN0/GuXK83Wf3j8h6ihJWVTeP/Lk34anXt8/qwKa
F0Ab3z/AQ0+F
       "]]}, 
     {RGBColor[0, 1, 0], PointSize[0.002777777777777778], AbsoluteThickness[
      1.6], Opacity[0.01], LineBox[CompressedData["
1:eJwBoQJe/SFib1JlAgAAACkAAAACAAAA61ycAPjVlj/OklJ84bhYPw99Wrtc
paE/HyQcdKXwij8zExtGWfCnP+Jr7rzfQ5k/6drtgjZQrj9HMdWt1XKiP1HM
gpGJZLI/mDbuGbwqqD8TpGLW2a61Px1KX5zexq0/krelJNMGuT8X8wSG16Ox
Pwyg1RGTabw/JWztHnlZtD+eAATU8dC/Pxdt1+J7Crc/pabWGQ+awT/xgUYJ
sb+5P+32mD3eRMM/5ELaR3SCvD+mdaW/WOXEP/um2cngWb8/N2xdFwN6xj+v
DUHQdiTBPxkZoYN3A8g/kJEJJzOnwj89QJFQr4PJPzObJR0sM8Q/lsJVKB/9
yj+YSW0I7cXFPzNUO5gNcsw/wuiTWy9dxz/moCjEO+TNP9LMsvIx98g/mzZe
c8lUzz/dZ4kG1ZLKP3tuhY8bYtA/RvLoHZgvzD/E03o4OxnRP3ZYCo+Jzc0/
hrLtooXP0T+3yzB9JW3PPwE0AOqkhNI/wvwL2YuH0D8QEuXHWjjTPxQ3rVzu
WdE/uQF3T7Hq0z/NX6E2sC3SP7a0tqgOnNQ/MsXnPmsC0z8P9IySGU3VPzqe
l7Z419M/50FN7oD+1T/EaF28KazUP7+vkKrMsNY/TROgYfZ/1T8Gs9daTWTX
P2co3xKOUtY/FXXSiiQZ2D+5fmpEzyPXPxYb46lVz9g/GfHfhrbz1z/LNMiK
1IbZP8nvgAdQwtg/4HmCOI4/2j8Tw0y7ro/ZP0/UaSVt+do/CIHrL+hb2j+I
J5O6WrTbPy1GSPwSJ9s/6h9D2T9w3D8sZh4/RvHbP7OpIyYFLd0/yPTDU5m6
3D9mcdxqk+rdP3dFkXAjg90/DFynENSo3j8yc0ws+0reP8ayupyxZ98/1jS/
ATYS3z9YH0hy
       "]]}, 
     {RGBColor[0, 1, 0], PointSize[0.002777777777777778], AbsoluteThickness[
      1.6], Opacity[0.01], LineBox[CompressedData["
1:eJwBoQJe/SFib1JlAgAAACkAAAACAAAARqWEW1Nrlz8XGpybV8ZOP5dzKD8L
/6E//knkZOuJiT8O+40p+V2oPy2cCPafaJg/jp2zXq7Xrj+ibg/SXeuhP5CK
IDh9uLI/G7qyzNSCpz/fBGI2WRa2P4eIYNzf96w/sKG67bmEuT/7CPC88CWx
P3TJKR+s/7w/u0KZEWDDsz844AXcvj/AP0Wtz/7vW7Y/wns/idj8wT+313Qq
Hvq4P4igYjK+scM/su9GXrSouz+awJBTYlrFPxQRA6LNb74/TTX+lfv0xj+a
RKBRfqnAP1MZEpn4gcg/VpGYEbIowj+5F9g2PAPKP7bD3jafs8M/15DN8S97
yz9ae/U+3EfFP0E8rNAQ7Mw/tAAjIyzjxj8aD0E5kFfOP59emn3dg8g/qFvI
yLa+zz/QQh+x5yjKP5cpd5n4kNA/D3wFCt7Ryz8jPagMnkDRP7aFr+bDfs0/
Pwgmszju0T9DIMBcvy/PP3Zx6B7cmdI/Tr8jpFRy0D/6dDJz/UPTPyvUX7FL
TtE/v82JPYzt0z/Hk45I1SrSP1qqR/zEl9Q/jc9W67QG0z++Vrcpy0PVP4s7
bR/H4NM/q5rUFVDy1T/+D9aUWrjUP/us1MJ+o9Y/EhZcSUSN1T8fNFgKJFfX
P06nXmO3X9Y/394z6+UM2D/wFAnkDTDXP9fPQjlqxNg/WjyA96H+1z9oFqcT
Z33ZPysOon69y9g/9xtuu6Q32j/7IGE4mJfZP6QS8lX58to/skJj/1ti2j83
+v/RQ6/bP3xz2+QpLNs/iO+vEmhs3D+QlrEFHvXbP6XLV71MKt0/1NKPvFG9
3D8/kCJM2ujdP5wmS4/chN0/T+mX3/qn3j/t5Vtd1EveP6fV/2GaZ98/+BF6
PE0S3z/urlRu
       "]]}, 
     {RGBColor[0, 1, 0], PointSize[0.002777777777777778], AbsoluteThickness[
      1.6], Opacity[0.01], LineBox[CompressedData["
1:eJwBoQJe/SFib1JlAgAAACkAAAACAAAAIfgHPf+Tlj9g35i1bdhcP+hRT3s4
g6E/v9BIdDZ5iz8Ko8ElpM2nPzZMof1JiZk/EwZi5Rourj8eBmFL8ZSiP0lW
OOneVLI/qCKDahFKqD+c69gUfKK1Pw27ch+a360/GaTqT+IAuT+RBsBayKmx
Pw2mVkqubrw/I2Zs5l1UtD+TiHkNEue/PyLlYalb9LY/ruiyhNawwT/d/Y0z
IpK5P4glaZP4acM/ruU5nD84vD+ldUOu7hnFP/+mney08L4/Wy5NzFu9xj+L
S1EbHuHAP71EycUkU8g/62Xh5IVXwj90NHKsHtzJP/ymRMG82sM/jd7zHDRa
yz+jLc8T2GjFP2J94W6Kz8w/k7/thLL/xj9NFAcm8z3OP2pZ1JB6ncg/Jp0O
QLSmzz9SAdk56kDKP2nEpNNKhdA/aUaqlTnpyz8P4uhnEDXRP+I7LjDflc0/
gJ9ZXv/i0T/D8VgGMkbPP+kLYNunj9I/2ySs54h80D/IVmmW4TvTP1zyKI5n
VtE/DqiKeqTo0z93uY0LvS/SP62JqqTAltQ/OvDzQrkH0z9yHeqEp0bVP9Z0
OsTq3dM/SVZ0XWf41T9hVDZNQ7LUP3uWAJXOq9Y/kCwwd/SE1T96WYURl2DX
P/OBMVxEVtY/Bav89IMW2D/ISEDabybXPwJJraptzdg/LcMVhp711z/A6/Z2
QYXZP9E4Uhvjw9g/Sbk+B/s92j+pg5DsQZHZPxDnrbCc99o/R26npLhd2j8B
Y3H6KLLbP7QKarxEKds/EvdxgZ5t3D8Ej++W5/PbP35N1T32Kd0//FASPKi9
3D881eOgI+fdP6LhiTqTht0/J+AJzxWl3j8Y7+ltuU7eP15hgkm5Y98/Pob3
VC4W3z9lFk/s
       "]]}, 
     {RGBColor[0, 1, 0], PointSize[0.002777777777777778], AbsoluteThickness[
      1.6], Opacity[0.01], LineBox[CompressedData["
1:eJwBoQJe/SFib1JlAgAAACkAAAACAAAA5qA2qedxmD9fzhrVkGEQv1dVSkXz
jqI/BcNcTEtKhz8dvvHDwfuoPw4WQcEOLZc/Q/EIKJ+Drz/uGroIbT+hP23d
avDWFLM/XxQeXCHKpj868hSfJHe2P86t+gpJNqw/Wwt4F3PmuT9QnzKTN8Sw
P1L9E3kiXb0/3Q6vt+llsz9ITXLSF2nAPybT9hE+CbY/k0XtFVgdwj8WRBkR
H7m4PwxiRaxVxsM/pmyBaoV/uz9+36p/AWHFP0zTzkmPYr4/Yki5kOjsxj+F
MeVWkbHAPxfJEBzXa8g/kuGZjtM+wj8X46Xc2ODJP1n4EJEC1sM/okWUADVP
yz+Mxi4w13PFP6G9dFnCucw/Un9amnoVxz+9KqhYmyLOP/tCM17SuMg/Yxv2
pA+Lzz8Ug/HUjlzKP+7lXyTYedA/YAM09B4AzD/ZZd5jMi7RP0o0Qzibo80/
IP+io0Xi0T+EMsZ7pUfPP5kkFoKZldI/Kwz2QJd20D/fqO+EvUfTP0Sgop+L
StE/XFzhDoD40z8pBTd34R/SPy4SpMEQqNQ/u2f6JWn20j8puXaA9lbVPyDZ
rcibzdM/RXFpXeAF1j9mOUFNyqTUP8lXPCNytdY/Q2v06FB71T+c06u9JmbX
P9EHC7C0UNY/S9TWVEsY2D+EH2Z6qCTXPzuEu8YHzNg/8ocHagT31z8Dlj6L
aYHZP5COCge7x9g/owzqCGw42j9SMOXq0JbZP6GBzef98No/tdOHbVdk2j/5
BXeXBKvbP7pnZB9pMNs/MRKcJF9m3D/lc8XzJvvbP/R7qN3oIt0/hSI/nLXE
3D8Zv97Ie+DdP8L3jhI7jd0/4KMFvfKe3j9dK+5/3FTeP33/kfMqXt8/Iejn
qrwb3z/y/kVo
       "]]}, 
     {RGBColor[0, 1, 0], PointSize[0.002777777777777778], AbsoluteThickness[
      1.6], Opacity[0.01], LineBox[CompressedData["
1:eJwBoQJe/SFib1JlAgAAACkAAAACAAAAhDbaT1zcmD8+GyzejbU+vycscK3J
tqI/wWfFq/Gqhj8RD8RBHBOpPyR0nMVZ/pY/RcG6vOiHrz/qSgh0IzuhP6um
RwnjDLM/5IFkKgnapj+cEKbI8WW2Pwxx2LeuWKw/vLx3Kg/PuT/u7TKAm9uw
P0QJdo1dRb0/7QJNo659sz9RpF0SM2HAPxIlIJIHGbY/r9hUkjUewj/aHUoY
ZLe4P6h2lDws1MM/cUPjSdhjuz87N/nfZH7FP9MjMonIJ74/l7R/pkwaxz9P
xR5BLYTAP6pBWOXLp8g//2hSxd4Cwj88iHwtrSjKPzRTOkAujsM/ow2jZ5Sf
yz+P/h/JdyPFP51D9OARD80/V/naEivAxj/xJjIUEXnOP8lGqaJcYsg/qkpI
DaLezz/PU59s/AjKP28Bp58EoNA/Xsyl/cWzyz857DBChU7RP4onnnv1Ys0/
inkvCLT60T+wPa2yyBbPP584d+y6pNI/JPiU1nVn0D9KqEc9PE3TP9qgSucM
RdE/SUvEEUP10z88FlR0HiPSP9dt/1P4ndQ/EQyfk4EA0z/dAwSRTkjVP2uO
ILhD3NM/MoTPQtb01T95Jttn1LXUP1nJOhPDo9Y/s/n1+P+M1T9PEX2uClXX
PxzKOb/QYdY/b1NBUoQI2D9goPt8bzTXPx5p+rr9vdg/EaPIdQ4F2D+yWI4X
RXXZP+DLunrf09g/BNUm6ysu2j/xZ6gIEaHZP8xjF8SG6No/jPE9kc5s2j+g
voRFLKTbPxavVnFBN9s/a1ZIoPRg3D+sLxl4kQDcPyC8FrC5Ht0/WOLQyeTI
3D9abNeEV93dP4JKllZfkN0/KyYhCK2c3j8SqdI0IlfeP9IMQoKcXN8/yto3
HEsd3z+I6D+a
       "]]}, 
     {RGBColor[0, 1, 0], PointSize[0.002777777777777778], AbsoluteThickness[
      1.6], Opacity[0.01], LineBox[CompressedData["
1:eJwBoQJe/SFib1JlAgAAACkAAAACAAAA+zOyg4U6mD+4DalXSoAjP3/biji9
VqI/YqpafyMriD/+myn4sZ6oP0xa0Vgu55c/X5Qe8Kr4rj/Qd6RAYcqhP9aR
NIj/s7I/jquKLNCLpz/5wfDeYve1P1QOQ4vMNa0/tTadaRxGuT/2cw1BjmSx
P1/5Hrpvnbw/0RKkdpwltD8U4yNCw/e/P6CKt3Sq47Y/PeL4KpumwT/ACgLn
mKa5PzmHJCzLSsM/TyLDapp2vD+7y20BdeXEP9P6SEaoWb8/hWZ2s4t1xj9h
Eyg07ijBPwsRuGri+8c/nZnyP8iuwj/scllncnrJP4JoXQZpPMQ/vW6J2IDz
yj9ynTlYi8/FP87fLKUDacw/Jl2iTjlmxz+IW2fvVdzNPzESdMcX/8g/L0GN
OyNOzz9KXVo+e5nKP+0Qg3w3X9A/ZK3tQ2A1zD+1dWbbVxbRP5IUM0lQ080/
cDN0owPM0T/jySN8KXTPP6DfB0jSf9I/I1EEe16M0D/ImLlMoTHTP1yw2Nen
YNE/+vup0sTh0z+MZW6znDbSP4ZIXZMDkdQ/YTFBVHYN0z8JJteBWEDVP0Bs
Tcc55NM/3tXLvaLw1T/N1N7sB7rUP1mwmSN0otY/tBKX6E6O1T86Y9J0DFbX
PzJ45PjOYNY/sCgvhm8L2D8eyw1JhDHXP77/+COAwtg/cQzKDIwA2D/g4DD4
E3vZP7FDGJoQztg/DLdto/402j/nhWFQPprZPzOMj38W8No/JMnF1T5l2j/S
djH3NazbP+P2qb83L9s/+G3NdTtp3D8fGJSiSvjbP8IcE/0IJ90/t4HUfJXA
3D8qYK7Gg+XdP7FWvxQziN0/gTqBBZSk3j+8lHI3O0/ePz97cbokZN8/XGwI
5MIV3z+TukhP
       "]]}, 
     {RGBColor[0, 1, 0], PointSize[0.002777777777777778], AbsoluteThickness[
      1.6], Opacity[0.01], LineBox[CompressedData["
1:eJwBoQJe/SFib1JlAgAAACkAAAACAAAAl01JBfN2lj8QiIMxMaleP8+kuTDB
dqE/IYWfnhOriz/baJErg8OnP5PAAfKLnZk/ejyYKnEmrj+2zyoGm5yiP0hp
vzEcUrI/q/x02ZZPqD95pMN2JKC1P1NJnVtJ5K0/kXzjSHT9uD8YLsdhNq2x
P1mfKz57Z7w/12yX8pBbtD+mleb6Q9i/Pw/Y9LspA7c/OF4/XXyjwT/LEnWC
1qy5P891Giz4VMM/HkXXakBivD+7ZDKVu/zEP9bIvx4bK78/FTuA8+OYxj/T
Ph70lQXBP9W6DfKcKcg/1O+cuA2Bwj/7yS3Re7DJP3QRiZxfBsQ/tCU3Y6Mv
yz975ovNaJPFP6GIoK4Wqcw/U7QuRSYmxz/4h0HgVh7OP8DlmdYWvcg/9EFn
iTuQzz+FXIDwYlfKP1u392V2f9A/h2AEceL0yz/A3Img+jTRP39G7L4Kls0/
le4fqDro0T+aU8xyuzvPP6Txu4PGmNI/Hz9QP2pz0D8iuplZf0bTPwGP+MrJ
S9E/DXeyl+bx0z936mXueibSP/7hcr8tnNQ/65crKEwC0z+Td7Mn4kbVP7Qa
cSGw3dM/U2u6j2Pz1T9WP/AaR7fUPyqI28iDotY/4jpVQz+O1T8e0YfGfFTX
P04KL6deYtY/+x5wgiAJ2D/U1MxM0zPXP9Ddor8RwNg/Xy4gcfoC2D8AoEgx
63jZP5CEAGE50Ng/1ulHXFIz2j8dU4eX6pvZP8bC3B/97to/kJJ4NVhm2j+j
XK3esKvbPxERLti8L9s/iQfykz9p3D+Pfm+ERvjbP13duNOEJ90/HsEuphnA
3D+hi9lhY+bdPzkrlHlTh90/4cVrccOl3j9dCYjLC07eP1z6bWqRZd8/Qu0L
NFYU3z/dsUwi
       "]]}, 
     {RGBColor[0, 1, 0], PointSize[0.002777777777777778], AbsoluteThickness[
      1.6], Opacity[0.01], LineBox[CompressedData["
1:eJwBoQJe/SFib1JlAgAAACkAAAACAAAAPjfeVX+Alz8u22lQ2CBMPxJXkWvH
AKI/FLxAs/qCiT8QZmTzv1KoPyjGW2ISf5g/xQpIM8C6rj9rAXv9SwiiP7Qb
Bda4nrI/0ZfpkF22pz8TzhR1Pu+1PyD2+l4VRq0/WHrwUGJPuT9TMLpZSFux
PyULwugWvbw/CwEBSPUFtD++gFNHeRnAPzhsNCh7qLY/ol/6sirUwT/2D//W
eUu5PwDwT2yOicM/wVBs6hP5uz99CW8FOTXFP05/Rj4gur4/GfkHuJ7Uxj/N
gJYv28nAP/eRHed0Z8g/shiNwzVDwj9u4lY6L+/JP//4XzOsx8M/0hM43RJu
yz9d+IpT+VTFPzOwkdxf5sw/wYw9F93oxj9nGzP0x1nOP1JSqMKlgcg/B7vW
tizJzz9w4xDDcR7KP5L1LcJGmtA/GuSXuEG/yz9iyEsujk3RPzlvaKPjZM0/
ZQ7P/MT90T/4E27JphDPP/slyWxSqtI/yQpDVt5h0D8xIt7jIFPTP/MmtEAo
P9E/+PjRJwL50z+OaEZeXx/SP6960XWtndQ/OP/MccwA0z8P4kD5N0PVPzqw
409a4dM/nBvL+Fzr1T8Pj9+xTb/UPwPBNPoQl9Y/CAL8EbKZ1T+EhzWnhkbX
P+hTgcZUcNY/sdfuknP51z8bHE48gEPXPxm7Qb1Xr9g/FlGBc7QT2D9gsqkl
rGfZPzFyn2x44dg/vgahfPgh2j81Ni53RK3ZP0lFZVDZ3do/DRDwBHx32j+Q
WmkG/5rbPycTcrBuQNs/H097gCpZ3D/3NuaXWwjcP7TI858pGN0/w9Xz2XTP
3D8HcNtg1NfdP9VGknrild0/j47UogqY3j+wQB+axFveP+txEICyWN8/snVp
HjUh3z+Lx0RS
       "]]}, 
     {RGBColor[0, 1, 0], PointSize[0.002777777777777778], AbsoluteThickness[
      1.6], Opacity[0.01], LineBox[CompressedData["
1:eJwBoQJe/SFib1JlAgAAACkAAAACAAAANqrVYCtklj8Lvr14q9VfP+FZKXJG
fqE/3LDgmP6Miz/ysTAtsOCnP2Muw+4xY5k//BsS+mVerj8z8LA2pmSiP8AY
Am/lfbI/u53vXgT4pz/TJUZ9ct21P51GmE6taa0/LMX6dY5MuT9/5a80HF6x
PwL5JPaYxrw/LhOeOnP8sz/Z54LCtyHAPwSe1TH+l7Y/g7ptAWPcwT80Whg6
CTu5PyyQZWVtjsM/ZxBB+FXvuz9BagASnjTFP8W9IyVWu74/KeJ5bw7Oxj+9
lyR4a9DAP4VsB7rhW8g/Iz6j8MhOwj82rpeHa+DJPzgtH+Zv1sM/pRUXpk5e
yz+J9quKvWTFP5oHWC7h18w/WTV3xVv3xj9x6Xzq207OP0aEXsyRjMg/hubl
hTrEzz/1twH0YyPKP2WgZtoZnNA/dY4miJu7yz8wjFROIVXRP5/nVmO9Vc0/
s/K8sqcM0j9aS5Jd4fLOP6DAE6cGwtI/I3D4GypK0D9zi6jNxnTTP7C96VaC
HdE/X1/Ev+ck1D8mAlTGefPRP1zj1rT40tQ/jJbHMoHL0j//ceqx7H/VP0sg
OpelpNM/lpdTy8gs1j8UE1ff4X3UP4/Mxv9g2tY/fvZpDGJW1T83tw6rPonX
```
