## SupplementaryMaterial for "Coevolution does not slow the rate of loss of heterozygosity in a stochastic host-parasite model with constant population size": WrightFisherModel.nb (part 2 of 3)

```
PzUkqMKcLdY/bmdcsKg52D9hjOAeSwPXPyijBLW469g/Bmm+e1PX1z9Xjaep
bp/ZPzuXoei1qdg/z/n5dr1U2j8lQ9V8f3rZPzaeuG6RC9s/Hrec5sNJ2j8b
LE/w0sPbP5pBjMaaF9s/ebaxa2d93D+ez6+sHuTbPzaOKgwyON0/QxC9bWyv
3D9HqXWMFPTdP5UN+E6ied0/QUbWO/Cw3j/9iB0B30LeP5PhBwunbt8/CgZy
k0AL3z/H2k2y
       "]]}, 
     {RGBColor[0, 1, 0], PointSize[0.002777777777777778], AbsoluteThickness[
      1.6], Opacity[0.01], LineBox[CompressedData["
1:eJwBoQJe/SFib1JlAgAAACkAAAACAAAA2TUOecezlz/HB2rq07dFP0ATpqeL
F6I/X8vtwukniT+4ZQCTF2aoP9fGIyNjWJg/6hCV8aTJrj9F+y0/Z/mhPyWT
eacFo7I/7qgA7sOtpz+Kvl0N0e61Py4VaS7wRq0/JL5G2bRHuT+G7GPR9WKx
P6i5JnWFqrw/h1Kcu4YYtD/JcfDhdQjAPyGK+vKByrY/JUqIThG5wT/yOuOf
rIG5P0/rT4qTYsM/IVpsrglHvD9c320HuQHFP5DTSDogIb8/KHIxJFeVxj+9
B23DIgnBPzM0QMpJHsg/dXZq4GCMwj9qD8kXs57JPwXM7VUoGMQ/SeFHvhoZ
yz/nKnty8anFP/373CDNj8w/90Dy0m8/xz/un/xsiwTOP8rN3kni1sg/Kp9h
O3J4zz9R/4U+LG/KPzHcJ937ddA/2hakgtcHzD/haetgeC/RPz0sKT4Poc0/
LVmQqE/o0T9pfutxkTvPP0PRy4fun9I/gF9AO0Js0D9TnyDYulXTP9GpcUyO
PNE/nAoMP1QJ1D/qVgxHDQ/SPxojYmzLutQ/z1Y8e67j0j9GV+94qmrVPwI7
NdDnudM/n1IHdMYZ1j8NWKM25JDUP35bzBv7yNY/jWdk8Mdn1T8IgrZF+XjX
P2VZACjiPdY/KQKclTYq2D+k8aA5vRLXP74Dhnr03Ng/dAg9thfm1z8OiEfa
TpHZP4WcAbjVt9g/Ro8tBUlH2j+traHu84fZP5C8/mbW/to/xphW7n5W2j+R
IUTZ37fbPyNMl92NI9s/tHAiJUdy3D9iFT/zPu/bP96E98HpLd0/mxnwt7S5
3D/W1b45o+rdPwPhrqETg90/CxoZOE+o3j8xtdoEgEveP0yEiinLZt8/UGPv
dBwT3z8H2EYP
       "]]}, 
     {RGBColor[0, 1, 0], PointSize[0.002777777777777778], AbsoluteThickness[
      1.6], Opacity[0.01], LineBox[CompressedData["
1:eJwBoQJe/SFib1JlAgAAACkAAAACAAAAMbmZmTYFmD+KOfOx3xM3P/bqD6Zy
U6I/hmxGyU04iD/UoI/J8rqoP59QBbasrpc/Q4PSglU+rz/uiPCttoShP2xA
03ob8bI/Yk5NR5gRpz98/eJLd1S2P02XXrGje6w/9W/7TiXIuT+1Oq9bheKw
P0/MPIizR70/4D+GqFh7sz8zkY/JhGXAP05LvCNkELY/jwpVLs0jwj8cukng
NKy4PyzqOjaE2cM/ZVyWVihZuz/6voA7BYPFP1YUI9KHHr4/oaV/OAAfxz9E
1B6veX/AP88nBp5Mrsg/2oKkDF78wT956zRDFzPKP/fvgSrEg8M/PHxVQ/ev
yz/0j23tFBPFP+6MaP9BJ80/BrBm9Pqnxj/uvgBVrZrOP8iu2mHAQMg/HQFk
W5QF0D8+nB/DddzJP9mE9QBqvNA/isUIO/t6yz/Yw8U1hnHRP0x4dJTzHM0/
pHNCHk8k0j98SYeGksPOPywCUe0a1NI/mS671RU40D8I0WfiiYDTPxx4KkK/
EdE/6rlOKeEp1D+cp8lcgO7RP9DxyuAn0dQ/GYjTBlLN0j+2k4ll4XfVP5L+
muOwrNM/8XOAvI0f1j+4NiruHIvUP/jYISFEydY/FOoO635n1T+4xJQ9lXXX
P7MWIjBGQdY/VkdXA6Uk2D93rOXLThjXP9LXIuZV1tg/XTSgSrbs1z/7vKFi
bIrZP5hnpy+4vtg/fygMO6RA2j90FMO4mI7ZP/xDvW+6+No/WxGY5Zpc2j8p
+LTYcLLbP4x1Jt78KNs/t6Ck945t3D9f5bwg9/PbPyG6yujhKd0/WOQckby9
3D8tAIAwPOfdP7C27ap6ht0/gAxzj3Wl3j+9woCtWU7eP/FqBtRqZN8/rHxz
ynwV3z+PlU81
       "]]}, 
     {RGBColor[0, 1, 0], PointSize[0.002777777777777778], AbsoluteThickness[
      1.6], Opacity[0.01], LineBox[CompressedData["
1:eJwBoQJe/SFib1JlAgAAACkAAAACAAAA8J4X6ZLklj+Hcp70Ms9XP08VBpcf
x6E/JcNtBZppij8wklGNVzKoP+VtgS7jv5g/OVaad9G4rj/4tSi5OgqiPwtE
aIRxr7I/JkcjNOyUpz+YCvitcBO2PxV9NO2w/aw/o/3psISHuT8IrcD5JSOx
P6KdQGukB70/jW6CxWe7sz9XvNbjB0bAPwj1Le9dT7Y/NYgRkggFwj/PvtAY
vum4P6PtkXEru8M/dlXo39mVuz9hU7/dB2TFP4jrpY2CXL4/TIz6W5X9xj+a
7aOL5KDAP5m2usRNiMg/EPTv5Vwiwj9Av/qHcAbKPy8cvOVqsMM/LYv82vd6
yz8EgcZVFEjFP8hs2R++6Mw/LND1037mxj8T0C3VAFLOP6WdreFsicg/oE4+
kDK4zz/aT6npay/KPyUpeOv+jdA/9HwDZtHXyz9UX8tZsz7RP1dBaUyZgs0/
oO3fswXu0T+DVUxbJTDPP7hWbtzFm9I/Ddqd5mpw0D8uWY+oBEjTP/fvAnxE
StE/g1Zy0kLz0z8DC6azHiXSP3vLTY1nntQ/ba5QWhIA0z9C++G/eUrVPwaX
QokY2tM/sT9RiUv41T/6alkhX7LUP8tHwm1OqNY/QHtunnSI1T8rMXLRmlrX
P0OqRJxAXNY/u/Bt6BAP2D8SA8/m4i3XP/jNWmx4xdg/Nz5oxJP91z9uVHtd
lH3ZPyXQzTSQy9g/Q2sV0ys32j+w0bkgEZjZP7QHTmIM8to/o00H80hj2j/0
f8vVCa7bP7/tD+FjLds/ahfjP/1q3D+ubn7YiPbbPy1VcDHEKN0/TEl3SNq+
3D9kTy86QOfdP3dnPqF2ht0/Tu87m1am3j/v37eheE3eP5YVmgzwZd8/BtLf
kfcT3z+htE3O
       "]]}, 
     {RGBColor[0, 1, 0], PointSize[0.002777777777777778], AbsoluteThickness[
      1.6], Opacity[0.01], LineBox[CompressedData["
1:eJwBoQJe/SFib1JlAgAAACkAAAACAAAAqMtAbmlGlj980wVR5dhgP1ZIy1En
SqE/CfdYGntdjD+GgZNzEHynPzuP/WFxLJo/GfrSxlm8rT8XEvBpsgajP0v5
jBdnB7I/pdzZDQHlqD/yrHE9ezu1P2M4Qc6bra4/EnpAuW97uD+YMGrxOi+y
P2xw8G2pxrs/w5vSwmL8tD9s3T7nDRq/P0qQnM9fwbc/n0IgFuc3wT//SbMQ
AYS6P/K+V6M74MI/3LJcfLlLvT88+4oekYLEP+hNBwa4D8A/ayp8jMwcxj97
TyJbrYHBP3K9B9aWrsc/OO2i1BP8wj/TPhLCBDnJP5ucpKvWfcQ/+UsvZN+9
yj84wJPMLAXGP2+Qdon7Psw/hKxYakGQxz/VbgCLzr3NP+P+2iufHck/AKBg
bTg7zz94/oYMZqzKP1oK2+S1W9A/iro9c2M8zD9vQY7W8xjRPyB941IYzs0/
k627ccbU0T+d1ZTfo2LPP2Uv3XZzjtI/XgEvTL190D+4Ugw1WkXTP2z2he/u
TNE/1K7s7kP50z+ysiuXHR/SP0gvFcSSqtQ/oEqJI+fz0j+uFzu2K1rVP5p6
6ZJmytM/IrcI+ykJ1j+I86GvgKHUPwjW7NKOuNY/BO1DOTR41T86JKb4FGnX
PzK3EHXGTdY/R/qY4Cob2D+J+aPuyCHXP6V5qC4Cz9g/i5IaAgr01z/8ovh+
o4TZP5aBUBOBxNg/Frh3XP472j/fhFeXPpPZP4k9zvTz9No/zheHYGFg2j+q
mIXRXa/bPwzVVeUPLNs/57gnJxJr3D8uzTnxc/bbP4wN7sLmJ90/7pD5tre/
3D+kImcYs+XdPzmUBsMDiN0/KFNapFGk3j8WfJmYfU/ePyM1d7+gY98/e7IC
30YW3z/2d0qb
       "]]}, 
     {RGBColor[0, 1, 0], PointSize[0.002777777777777778], AbsoluteThickness[
      1.6], Opacity[0.01], LineBox[CompressedData["
1:eJwBoQJe/SFib1JlAgAAACkAAAACAAAAb6UZydo8mD9RVPCjp1UiP2b8bDOp
W6I/xibSk3MXiD/9W/y6HKqoP1DaK9NY0Jc/5UdHm+wNrz9MxHuVH7WhP3pp
mHJzxbI/RPzCV+hopz+rM1ZXnhG2P+0qeJpVAa0/aD8yh9BquT9Ca3gj2j+x
PwRuiZKlzbw/Kp45nmb1sz+dT3vvwxnAP3rO5Nflp7Y/SIeqwMHJwT+rwJ67
S2C5P0C/SStDcsM/PrJ4bKonvD86IHBMChDFP9ZRRLB9BL8/BVldn/Ohxj/h
IEFIhvzAPwTpVsbXKMg/pcFT5NKBwj/FDoaWxqbJP6vMMNcUEMQ/i3niuSge
yz+lkuB246TFP6sHshokkcw/SDUd2Rg+xz8ihAg0UgHOP5bp0oIb2sg/5jiW
oK5vzz+UZVHZ73fKP4O9f6pQbtA/N1T05y0XzD+cqRr6CiTRP8Wsygvqt80/
S58BotDY0T8t8gh/j1rPP27UysVejNI/VVxB/dF/0D8A4ASgjj7TPyRpjYS6
U9E//oNJy3vv0z+H3c665SjSP83ALTiPn9Q/HLlwr+r+0j8XVlaeY0/VPzM8
zqou1dM/LQouEpb/1T99oHyYFKvUP8zFEQWisNY/Qf0eByGA1T8CnbL51mLX
P2o+BHQEVNY/q6YlamAW2D8jTRdlkybXPy9z3z5Sy9g/AJnj8bn31z8xKCzv
sYHZP2L8HKNyx9g/bUN1Cns52j+J+VnpwZXZP5FYj/ig8to/xvzFXLRi2j9d
ypDwD63bP1ijSsZdLts/PvwQQK5o3D/YiVDY1/jbPyL09RpeJd0/WKrxXkDC
3D+yw22v/+LdPynz/yu3it0/Pt3jHHOh3j8C8g8gXFLeP1AopwaaYN8/Tb/S
l00Z3z/si0ul
       "]]}, 
     {RGBColor[0, 1, 0], PointSize[0.002777777777777778], AbsoluteThickness[
      1.6], Opacity[0.01], LineBox[CompressedData["
1:eJwBoQJe/SFib1JlAgAAACkAAAACAAAACtJ68HU1mD8LB1rzEwgmPylcX1OX
YqI/u6cIFLv7hz+NNUJSoL6oPy4noKRRp5c/fg5qKwA0rz+z/VgFDI+hPzhg
jkz647I/zQ7Xo9orpz/1yTH2VT+2P1v+wFzmpaw/68pfU7OsuT+/30pX9/2w
P4rtKyIHKr0/ph6XDgWZsz/G4gkJx1jAPyuox6TfKbY/Mn8PpNYcwj/V0NT0
Ibq4Pzv+MfI328M/STSo3sBVuz9I4XhWO47FP7nPMpwbCL4/OpmZhgIyxz+t
4ARhd2zAP97kB/9Fxcg/ysWiq2TlwT/2LZhIDknKP3mtHiXNbcM/BWyRVcC/
yz8toDHbSwPFP6oI2j4WLM0/STT1tCajxj8jsCo5Z5DOP5W9sH0GS8g/xgbE
Slbuzz+zlyMvSPnJP9ehhpdso9A/jovmDfasyz/seHwnQk3RPyYOB7F7Zc0/
JVRjcwP10T95iEXcKSLPPxId03RVm9I/sxM5Tttw0D+N/dJTRUHTP5hLv9AD
UdE/UdyEgR7o0z80hZMEQzDSP3aQjQoNkdQ/cukQ3WwN0z+zM0KhyzzVP5Ve
4qfG59M/xRxE9I7r1T/ljWa2G7/UP1C0KFEondY/vQ4Iu5qT1T/wBIuDOVHX
P37WK+qhZdY/1XejxFwH2D/6e5kKlzXXP5cy/hI5v9g/mNnEHdMD2D/AkqzN
h3jZP9GRnMSc0Ng/OR+QwBIz2j+6HT8zKpzZP+tEL8Wv7to/bBAmkKVm2j8V
GvuePKvbP59T4BcxMNs/n7BzBpxo3D941e0R6vjbP09i/++zJt0/KjzoierA
3D8myyy+bOXdP7PrQB1KiN0/r//c/rCk3j+NzxY+Hk/eP6NnvGVtZN8/+X+9
OHoV3z+4fkRg
       "]]}, 
     {RGBColor[0, 1, 0], PointSize[0.002777777777777778], AbsoluteThickness[
      1.6], Opacity[0.01], LineBox[CompressedData["
1:eJwBoQJe/SFib1JlAgAAACkAAAACAAAAsWEhSGjjlj9kRgIE3eFXP+42m0+G
nKE/ozwZI/8Tiz92YQw52NKnP1zPC9fhfpk/p3rODhkYrj+IkfQh86qiPwR4
2qAUOLI/M98++6WDqD/6TIdNa2+1P0/4Fa67Ra4/92I8G2ezuD+yR26PQ/ex
P3Wlz9b2A7w/u2bzWRW/tD/QTX9KoV6/P+UfXGzMfLc/2mkQbe5ewT+G+9Ji
8jW6PxUYvc2+DMM/lQCSJ7PyvD+Adgj3TbTEP0ilE1v2u78/TPIcPiJSxj+a
h4GpV0zBP3yakAG25Mc/LRAaqfTFwj+rG8Tvi2zJP8S/8n1PSsQ/ZOjnz4Hr
yj/KI9tgitfFP0O2KU7sY8w/sIalpVBrxz+0jAFF6NfNPwPh2XGFA8k/IKTH
nv5Izz9b+h/bn57KPzM4/9cDXNA/1171jMc7zD+lVUD6mhLRP7VUfwvK2s0/
TQC50x/I0T8sMJob8XvPP/QbdRFVfNI/zxSXsduP0D/iFQqzFy/TP0MziHEx
Y9E/tlerbYvg0z/PCW0Y1jfSP90Sc1olkdQ/C2crjVQN0z/kdK+ejEHVP2Md
daoF49M/LFtyYmjy1T9+TzhIQrjUP+r3pwE7pNY/IcuICoiM1T9ZSocEV1fX
PxORL2mEX9Y/jM5CGuYL2D9DJfq0DTHXP3fekHn1wdg/ui0ytxYB2D/PwHQ9
gHnZP8Jj1FSkz9g/P9tECXYy2j+0YYrqxpzZP5WEsvG+7No/wNCiY5Zo2j/w
tM4JPqjbP8W4DK0vM9s/y5kOb9Nk3D9L7FKpsvzbP/ShmiBeIt0/h/xMWUDF
3D83Zh+dveDdP6ZQTj75jN0/sBfFK9Of3j+Nty4R/FPePzhysb6CX98/ZHXI
32Qa3z8h/0nt
       "]]}, 
     {RGBColor[0, 1, 0], PointSize[0.002777777777777778], AbsoluteThickness[
      1.6], Opacity[0.01], LineBox[CompressedData["
1:eJwBoQJe/SFib1JlAgAAACkAAAACAAAA2xT6x9Ozlz+GJ+4MSrZFPwZI/wtK
FKI/Q/iIMfA0iT8IHWWlLmCoPzpYWv40ZJg/m9TexEbCrj+WN+RrxQCiP680
97+Qn7I/3mUFva20pz9Owpqe7+y1P6gN7wuzSq0/NZSBcBlJuT91Fik6kWGx
P6mNDGkYsbw/hX62x/MRtD98m8EATA/AP782WLXVvLY/4ii4rFLEwT92fYPj
KWu5P7FhgS33csM/XW0JaEImvD+OpoGKwhfFPy5FITQN9b4/aA57sEuxxj9/
ayM3Lu3AP0oxykYoQMg/X3ngY4Jqwj+YkfogNMbJP9dJvEyn8MM/ype1w7ZF
yz9ndA1tVX3FP8gMeqbAwMw/LTBVTXwOxz//lhzT0DjOP7nWvuOcosg/gW9/
wqyuzz/5Lmi38TjKPwdcMH0pkdA/LxeTQnzRyz/Isf2HgUnRP26cBPD8bM0/
CPfz8LX/0T+yQiThxAzPP3Ky3zINs9I/UX4skCNZ0D9kmwt7FGPTP8Cthqk0
L9E/zQtF4/UP1D+4VdOiawjSP4lk0BSTutQ/XxXO0ubj0j/48cTRRmTVP1Kg
X3dLwNM/4zIbX3QO1j/Gd49LNpzUP+Ujp4osutY/KJ+JgZZ21T/13vEWDmjX
P3f8xFbNTtY/cc13r1UY2D9fJsUfniTXP9H+n0z/ytg/Xw0j5Az41z/JdA0k
5H/ZP8mvO25Aydg/5iXRZM422j8MF/6ObpjZP8Mwz/2D79o/kySGV9Fl2j9w
3WXIy6nbP0WQde6hMds/sGad129l3D9nH8RAFvzbP13504Q+It0/HKUT9V/F
3D/DoB3zCuDdPxkWUOirjd0/No4BSq2e3j8HQfLyIVXeP07TybgCXt8/TxSw
5eQb3z/yKErx
       "]]}, 
     {RGBColor[0, 1, 0], PointSize[0.002777777777777778], AbsoluteThickness[
      1.6], Opacity[0.01], LineBox[CompressedData["
1:eJwBoQJe/SFib1JlAgAAACkAAAACAAAAWjDXlhXJlj/MW6UYCIdZP8Em5UU/
m6E/W33xSRsZiz+pnQe7x+CnP/ZWFdMCY5k/z0yJFQk5rj9fvzkbA4qiPwIs
OBXzU7I/NXeDEulLqD8aWH1rH5i1PxHiKXJT9K0/U855tifpuD9Y3DD0gsGx
P4qfVk/bRLw/qGxs4TB+tD9PTvxlC6a/P2Yf31BiNbc/EwNJKHOCwT8UyWHs
6O65P6WJpCdlLMM/dh3Dc2azvD+5iCCyec3EP9WA4+Seib8//4BgzUJkxj/n
+D0aNzrBP0BOcRxr8cc/aVw5jj+5wj9qYHgdFHfJPwV7PlDHP8Q/UT9r3fT3
yj/fzFdTF8vFP+AX1tCmdsw/EiX5IpZYxz9q2hWHPfXNP1CTxS8w5sg/nvG4
YhB1zz/drC4XjnLKPxmOMQhKe9A/DLOQLDv9yz9+AWuomTzRPwD9Ka/Mhs0/
u0Sps5r90T9Np7lb+xDPP1MhWxrwvNI/cQ+xqEBP0D/xNBF3BXnTPzIUga1D
GdE/55MirJAw1D+gzfXZ0OfRP96ZfgEY49Q/CeAf5mG70j9xKD4VLZHVP9hp
5jNlk9M/qK/H+jY81j8C++Kvc27UP6LRMZT05dY/avH+d85K1T+cVFdGA5DX
P9CGXyfYJtY/LTJePJk72D+iwd6SWgHXPzxLnO906dg/9cAmQZfZ1z/jM8ns
7JnZP67wf6U3r9g/k9FpQwtN2j9ga2WwMYLZP8cBd6WoAts/jlPer6xS2j+l
uXhwgrrbPxG0YkbrINs/Qu3WsEp03D/VmIpnO+3bP81RV7+yL90/rEyQuuu3
3D9Pk2eTcezdP44jBkhFgd0//NtS8Eaq3j9B86BMiEnePzKUdnL8aN8/a1MD
LOsQ3z+C5ETF
       "]]}, 
     {RGBColor[0, 1, 0], PointSize[0.002777777777777778], AbsoluteThickness[
      1.6], Opacity[0.01], LineBox[CompressedData["
1:eJwBoQJe/SFib1JlAgAAACkAAAACAAAAGU7e5UMhmD+P/82gjBAwPxlspm5p
YKI//2fspnIEiD+5CCR9ccaoP9eA3E6vl5c/DN6b2oRHrz8kLidWh3uhPy/R
hWXY87I/2izocR4Mpz/efuAAVVS2P4iUY0foe6w/OF+1h87DuT9yS/Ui3Oaw
PyD+oZiMPb0/Dw4hmH+Fsz+CrzhlnlzAP7AOauwwIrY/+smTYQ8Wwj9FO8x5
sMe4PwxdcTzUxcM/qXYpSoiAuz8MjgWNPWjFPzB2GS8XVL4/plcHewb8xj9B
Ipdsc6LAP2wTf2Mogsg/PZcrR4Iowj/rzzdJ/fzJP4MLfyTeucM/kC7m5EVv
yz+e3dxLxlPFP4aAQel128w/b7yNCsfzxj8PdX48WkPOP6r4XHoTmMg/7UNI
BwKozz+MWp9ynD/KPzsNLiLohNA/yrSX+P7pyz8YlwdyVTTRP83R8BtVl80/
KKIpbiXi0T9y7Ljm5UfPP9VTSWpWjtI/8NzCWNp90D+EBQ8DQTnTP6BDgyEI
WdE/hGXjyqzj0z8B/DS7tDTSP7rkoo2ljtQ/LZX7WdQP0z/Tq1eCJTvVP3fm
zMZs6dM/EizZMc/p1T+YftF428DUP04jvWrdmtY/v59zoeWV1T+6+e93Pk7X
P7PhxvWcaNY/0c1EXboD2D/9JfhxOTnXP1s3BPsOu9g/1tS+Nf0H2D+tSL8O
/nPZP+XbiYMm1dg/bdlcaFEu2j+FY3KL66DZP58+dYTa6do/txbg0Hpr2j+c
xMbhcKbbPxmpFNX8NNs/ff6+jvBj3D+Zh6KJlf3bPx7LaU45It0/WtN9K2XF
3D+qedk3LuHdPzE9lKOIjN0//OoqlbWg3j9D5MinGVPeP6OHb9K4YN8/+V8K
zC4Z3z9rcU9u
       "]]}, 
     {RGBColor[0, 1, 0], PointSize[0.002777777777777778], AbsoluteThickness[
      1.6], Opacity[0.01], LineBox[CompressedData["
1:eJwBoQJe/SFib1JlAgAAACkAAAACAAAA9ZVkgkYcmT+2+2FADVhHv2hvxnuY
6aI/wVpscrbfhT874iQITl2pP9LN2jj2aZY/yHx7x4Xurz9nj0dphtSgPwj/
VKT5ULM/KNFJ9NtRpj/QvjfPG722P6UUtapaqqs/eyyXHds6uj8wfhONz2+w
P30Gchchxr0/tAVRGev8sj+bC5QvdqvAP35Ws1eBhLU/weh6if5wwj+1/f0p
0hG4P/W7xC2ULcQ/17iCZwixuj9W9j6TStzFP52lpiL9a70/nqcTu6J6xz9J
0oos1yPAP3jgH6TUCMk/McqKBtahwT9ILOVaJYnKPyav0RK2LcM/bUTnztL+
yz/Bx9thOcTEP4fah6Ydbc0/a2JHTR9ixj+rNVE3rNbOPww4in/BBMg/6lFU
858e0D+l+j6TXqrJP/2EQITQ0NA/Q8VyNC5Syz8vDmGk2IHRP57jPbdO/Mw/
pYicBFUx0j97H9O5hqnOP03kPCLJ3tI/d0zPoGct0D/0Oyyn7YnTPzENZn1b
CNE/bgY3AvEy1D8YW+GDcOXRP30n9OKC2tQ/aVKqBPfD0j/pnlTXo4HVP2Hz
z3HuotM/TTOObFwp1j9edxw+ToHUPxi0XzWG0tY/9Q7R1jxe1T8Kbq+ntn3X
P2JtB8YkOdY/hirivkIr2D9JyVoQsRHXPxhYA0NM29g/F7S/7b/n1z/y4+hP
z43ZP6FAYEJVu9g/A2jCQK1C2j/x1Ayzj4zZP90fD1S1+do/ejVGAaBb2j82
7I/fq7LbP3+BS9fBKNs/4JYrcVBt3D827zWnNfTbPxnNZcpiKd0/YdGBrzu+
3D9oGZOKpubdP3Od2lAQh90/o2F5fuWk3j+bbXq+6U7eP5+087vwY98//TKG
4vYV3z/XzVAi
       "]]}, 
     {RGBColor[0, 1, 0], PointSize[0.002777777777777778], AbsoluteThickness[
      1.6], Opacity[0.01], LineBox[CompressedData["
1:eJwBoQJe/SFib1JlAgAAACkAAAACAAAAFOkwdTBzlj860AkzWuVeP5ThA5k/
e6E/E5J2/RmZiz/03Z6YJ9CnP2HW5hdDhJk/WbheHdA8rj/VU2QTPIaiP3iv
NWqOYrI/SXCIaLIuqD986DybZLW1P07BqhLJua0/TGlHPacVuT9dQWNtA5Wx
P4+0wub9frw/oFcASg5EtD8ZpXOZ2em/P5zIZx2U8bY/GWOL+GWmwT8JCd1L
A6e5Pz3CUCORT8M/RaxqfA5tvD8LoBp2uu3EPzJS71wdSb8/eNdB0lyAxj9v
olwVHR7BPyG6DhPECMg/iPCbl+ahwj8VMwf3NInJP1uor3amLcQ/5RHceR8E
yz9K+ua27L7FP8Xe/DWce8w/L17SvaBTxz8859iuMfHNP36GAgg86sg/wWgm
IsNlzz+4NcFX24HKP746qL7GbNA/wFmjv0EazD9ssSAGEybRPySdvvPZs80/
shbIpUDe0T9fA3x3r0/PPwECjR2OlNI/wy5/paJ30D+oxxYSNkjTP3yBexIT
StE/X7mioM340z8nqHXlkx/SP+gMtSyiptQ/AG3putf30j/bypsGzVLVP23H
iELF0dM/2tznktj+1T/RzcIX0qvUP6ZdwEExrNY/ZWVwypGE1T9jQ4Ncw1vX
PwyYMxEYW9Y/iYOJaOwN2D9GcLNmBy/XP78qm1Giwtg/cOEn32kA2D+Mc6F2
pHnZPwexpxuAz9g/wC8Okp8y2j80DcFhnZzZP+YeWVtB7do/bzb8+RNo2j+0
U1i7QKnbPwIag/ssMts/mI8H3l9m3D9/9lk6JvvbPxnk6JprJN0/X7r+3jLD
3D/6aNL/OePdP+NNm9t8it0/Nyf/w6ii3j8GqPR4JlHeP7g3dOebYt8/5q8F
t0sX3z9fs0Xl
       "]]}, 
     {RGBColor[0, 1, 0], PointSize[0.002777777777777778], AbsoluteThickness[
      1.6], Opacity[0.01], LineBox[CompressedData["
1:eJwBoQJe/SFib1JlAgAAACkAAAACAAAAM/ffs9l8mD8AHHF+m1Mbv1VJuNRG
kKI/CPOkDv1Ehz/D46vI9veoP8LKzLekNJc/x3Ze5zN6rz9olWRJ2EihP5An
SxOJDbM/GoBdFr3Ypj+QqfNDQG62Pyc/PcERSKw/sy1cGRXeuT/3fE6Rlcyw
P9ZskDWlWL0/WZ8y+2Zqsz9WTpiA72rAPwvRqrWOBbY/b0O8IHglwj9bSHv7
3qi4P/htxGlo1sM/0lSD719fuz/gv3wZuXnFP4kSKxYgMb4/7EzWBfANxz/7
LMjhiZDAP1VnO4gilMg/U0NvIogWwj+YxgudHQ/KP9YUq9C9p8M/h57G0VCC
yz+obfxeu0DFPxqAuSb38Mw/2LwVzUXexj8Rcq4VoF3OP6j7LKHNfcg/kpxx
w//Jzz/oAXa2nh3KP/JEE7Fwm9A/WEXN2u28yz8xV6ueE1LRP5xRqcLYW80/
GzhG9W4I0j+LwH/YUvvOP1V7Rjy+vdI/b7XFhnJO0D9Pp+73MnHTP9WhoywW
IdE/N9DydEki1D9QkSURGPbRP8/XosYI0dQ/GaL7IHHN0j/+Rat9Bn7VP0pM
ecuLptM/rywzUy8q1j/7fXdXe4DUP64revF81tY/Xpe2GkZa1T9lES4/wIPX
PwjKiC4bM9Y/zdf6Iowy2D8BHEKsZwrXPz6he2Y349g/8mpHytTf1z8SOadB
6JXZP4DroVA8s9g/O5T3HaFK2j+5qNfVm4TZP5UBsn5LAds/wlOj1glU2j8K
+6a8wLnbP6pyNPqsIds/hx4L+9Bz3D+RZ1Ydte3bP84wCaFIL90/q23e2FW4
3D8PmYp19OvdP8wd42XCgd0/d9X8cKSp3j/H+fbLKkrePyXDimktaN8/eCTv
NLoR3z+joU3N
       "]]}, 
     {RGBColor[0, 1, 0], PointSize[0.002777777777777778], AbsoluteThickness[
      1.6], Opacity[0.01], LineBox[CompressedData["
1:eJwBoQJe/SFib1JlAgAAACkAAAACAAAAQE/0kAT7mT99kiyJ55dZv/1xx/kx
dKM/a1BoelC1gz9ZXfZr6weqP5fXN3G7FJU/Y1HbKbdesD9paQzdnQWgP45K
pwbWy7M/HjqlLyNcpT+E9bxJ3Uq3PzunqrXXjqo/oUfaZDvYuj8UxqCL3qSv
P2RhBNJtbL4/zKq+Xp5Wsj8oqzk8Jv7AP2UXaD4h37Q/7Czu+n69wj9gdRdH
0Xi3P0i+QcmVbsQ/L7SIMAUvuj81osWB/g3GP95NmUWVCL0/MBQ46ymbxz+1
ZWb8TwPAP14AwgTzF8k/TKropbeSwT8FPIPCjYfKP2qfM6tNL8M/IIJ0MXPt
yz8Qik7/mNXEP0+Lk6amTM0/pLE7TZaCxj+mbotvYKfOPxL/T0cNNMg/JpuU
EAP/zz9SA1Npm+jJP7oCtVkfqtA/y8mJiZCfyz8kujcWqlPRP7aLkNOrWM0/
6zlZoTj80T/svFmAvxPPPx4cD68KpNI/pRT9EyZo0D9xCSPEqUvTP7Q/b2Cf
RtE/YfJlPt/z0z8lb7JHgiTSP7LlMtl9ndQ/NpRrDvwA0z8rKqJUIknVPx1o
gvRv29M/m7Dq+hT31T8P+r+vlbPUP9V7L/xUp9Y/N0cBEG6J1T+3QN0tuFnX
P7ea2T8jXdY/bQUAvAcO2D9h7jwT7C7XP3pNTDEQxNg/uL52//v+1z8kQPVX
pnvZP2zkUzp+zdg//BJ3A6Y02j/4KVjwlprZP4AHrgDv7to/102nVGZm2j+K
NwSCYqrbPyo21zQLMds/T4FR0uFm3D/IBBBGpPrbP1GdKTVOJN0/KgG+RFDD
3D8dGfaAieLdP72dd1oti90/NSCU+nah3j8Jr19CWFLeP4td9xz8YN8/EYqC
gesY3z+3tD6V
       "]]}, 
     {RGBColor[0, 1, 0], PointSize[0.002777777777777778], AbsoluteThickness[
      1.6], Opacity[0.01], LineBox[CompressedData["
1:eJwBoQJe/SFib1JlAgAAACkAAAACAAAA2mMFPgJylz+0R4RLe/BNPwjc5jRN
+aE/PajqjeOgiT9k+q1xNUuoP4KdyGUnjpg/A/UY8huzrj8uF6o+8A+iP3zI
ypSdmrI/Qz5eE5S+pz/uJC4cOuq1P2lIyBAeUK0/mJN02zlIuT8SFzbPcGKx
P7I4WafEsbw/ftNpiUcRtD9kMBQEUhDAP+4Ms67JurY/f4AAut/FwT87zvLI
D2i5P5aQd5yUdMM/lA8digcjvD8ieIhugxjFPwOiE2yL874/4xMjXt+vxj8E
ZnuJmu7AP0DslcohO8g/aL4U4Ihvwj/xGGwYW7zJP3/CSlWA+sM/6Vwhezw2
yz9Gr6G1z4zFPwkMjBlSq8w/6zBD2uojxz8m3qUIkx3OP5WPNa7avcg/OaZb
2DSOzz8++IuhaVnKP+gJB+zSftA/cLvlZCn2yz8XxGZP0DXRP893MmFflM0/
5E85WK/r0T/8kJkS0jTPP8e66mf6n9I//XUhWzZs0D/wZmdSZlLTPzTiKtLi
P9E/X9qNOQQD1D8mh4pMXRXSP/kkW1ZKstQ/8FRDkS/s0j+/7JvU7mDVP4ml
iHSjw9M/4WrRMLAP1j/JP9l5+prUP6KErNUrv9Y/az6ENpdx1T9cWEVHz2/X
PxKDcSYMR9Y/dabZh9wh2D9YTWNHFxvXP/kwG1Z11dg/N9un2pbt1z/AbQNc
pYrZP9G2RTZ/vtg/MrO67WhB2j/CiRQG1I3ZP4S3YwWx+do/053xT6Rb2j/m
qcfmZbPbP8/DE9AHKNs/dbgSb2lu3D+izU6pHPPbPyZdaXCZKt0/UkF+CQW9
3D/IG2MG0ufdPxSbCtXkhd0/Yx6fpu+l3j/csFSW303eP7R8nbrQZN8/52rc
4xYV3z/gskcV
       "]]}, 
     {RGBColor[0, 1, 0], PointSize[0.002777777777777778], AbsoluteThickness[
      1.6], Opacity[0.01], LineBox[CompressedData["
1:eJwBoQJe/SFib1JlAgAAACkAAAACAAAAfMC3HDwwmD/rzeLU/aQoP4W8aVzh
TKI/Sybf75JSiD83JAnd7Y6oP9hJEo+2Bpg/8OZtWmvhrj8/JVXWoOGhP+hP
5Du1o7I/bC8rxWSspz9l59GciOG1P3zDgA+BYa0/dm8HeiAquT8zO6MwioCx
P6Dqxuxue7w/kCH8Q51HtD8X5t/dttC/P5yH+9i2Crc/qmLhsVWRwT/mCTHZ
I9G5P6BCELVzNMM/fKvrWEmjvD/VErVzOM7EP55sumEhiL8/yGqNRvpcxj8f
DxGhf0HBPxifJ5wx4cc/kAuDDnnJwj8sN0yB6FzJP0OkauzyWcQ/G6yvIszS
yj8VYBMOQPDFP/i+lRBnRcw//X0549WJxz88Lh4+t7bNP3w/vXi2JMk/b9+M
QA0ozz8Lv1o5kb/KP/lmTWUHTdA/SwFZcsBZzD+pFWtcYQbRP6zUKUc9880/
en6yYtG/0T/QM6f9jYzPP3vll3PgeNI/SUt0T1CT0D99C4X9BzHTP6g9DSdB
YdE/emrHWOPn0z8L91AtfjDSPwS7KSpYndQ/4750vSEB0z902VEgnlHVP9W4
0ij00tM/Z1sEDyUF1j9ET6abhaXUP+QNiPNuuNY/KbWoGFR41T+ilXZS82vX
P8pFQBvoStY/DSwiXRIg2D/Cxxpy4RzXP5lLzw4T1dg/lcDzIfnt1z+DSFWm
JYvZPxDc8+v+vdg/iKCtwGZC2j9snCEz1ozZP9JZQB/i+to/g/sUNnNa2j+t
u/1ZlbTbPwqy3VzYJts/sS4+znJv3D9mVyNKE/LbP1pJ8cdkK90/IVX2sTm8
3D+7ZB2hUOjdPyBSUDpmhd0/E4Uuhhmm3j8qSsW2tU3eP89Fb6aiZN8/zqEK
+EQV3z8300R2
       "]]}, 
     {RGBColor[0, 1, 0], PointSize[0.002777777777777778], AbsoluteThickness[
      1.6], Opacity[0.01], LineBox[CompressedData["
1:eJwBoQJe/SFib1JlAgAAACkAAAACAAAAmonXv+vClz/Ajz8RS9NDPwXNIbyj
FKI/TeT+cIkziT+Zf9fx51aoPxeTdWXCdpg/KQvHPX+srj8HAfzyjBaiP0Ga
IIzvjLI/uJqyJPDZpz8GxXhyZtG1PzgIM2TFga0/DzN/n2MkuT+bdysLR4ax
Pzp0vBVxhLw/9JcGG5s+tD+LbUYR7uy/PykAlaV/7rY/57m9RfmqwT9rW3ix
3J25P/OiFNzZWsM/1+riCn1WvD9qEXKbmAHFP3JvQBJhIb8/Ux8j+2icxj+T
WnvsEALBP6U94E67Ksg/A23KW+9/wj+fs3Rs163JP9EnQgEECcQ/J+pmJ/kn
yz8KIlwJE5vFP7lN/Et4m8w/O+/Sp8Qzxz8IsEgCQArOP7G9krQt0cg/KvAl
JpV1zz9QrsFTCXLKP6TLRhkJb9A/9TdmCr0VzD9Xmac74yHRP1HNsIg5vM0/
AigCqTrT0T+/4Adxu2XPP25KaYD6gtI/VeaiQjaJ0D8neQyuSzHTP/zPhXb9
YNE/w1Oa/7Le0z/CDX6GrjnSPyHnPAn/i9Q/x5Jh3noS0z+9/rSIDDrVP4yT
b8CF6tM/lZZre4np1T8VFD8vIcHUP8g2oLDZmtY/RIyQW+mV1T8Zr594Hk7X
P1UsF/W8aNY/w4gb2k0D2D8NayH1pTnXP2bIkQJIutg/y0MxLsQI2D/ZeN2j
5HLZP7mra+4/1tg/muRSTfks2j9ZWHymQ6LZP15rSNdb6No/+ukMfvls2j+I
tcpL46TbPy+4EGuKNts/ad8xgmhi3D+upi+WHf/bP63aXsbGIN0/zMOIs9fG
3D8ai5J93N/dP8Qr213ajd0/cjAXpIuf3j/MntyYQ1TeP3KWfAy6X98/K1H9
kS0a3z/aTUbO
       "]]}, 
     {RGBColor[0, 1, 0], PointSize[0.002777777777777778], AbsoluteThickness[
      1.6], Opacity[0.01], LineBox[CompressedData["
1:eJwBoQJe/SFib1JlAgAAACkAAAACAAAALN1IyNoWmD8SOyoG1KoyP+g+kxd0
RaI/vxw5A0hwiD8KZn6rBJCoPzPGJ/KIBJg/etmUsozvrj+0Mi5+f9OhP3+x
0qVWtLI/PWxO8SGLpz+lZ4e3qP+1P/nCFdpAJa0/isIAg4tauT8h6KknH1Cx
P2N9hZ6Qw7w/zI49knv/sz9CBP4RARvAPzNl35JrpbY/8zYetc3UwT9WYbfS
M0q5P5El5vDgicM/oOU/4W74uz84IEDxHTXFP9VRpGZWur4/K3rbXRfTxj+7
/8KJYsvAP6QQN5rdYsg/BZpzEM1Hwj8nU3vZw+XJP0qIO5QX0cM/unzgYHZe
yz92j+LPlWTFP6OOb8b8z8w/Ua5fLUD/xj+MattaCD3OPywDAFxlnsg/qZIl
c5ynzz/RC8IGAkDKP9eaqKN6iNA/j5mi9dniyz/10W1kyTzRPxJcJDdths0/
OevvGa/w0T9SWiyP0irPP8vNZO31o9I/+WKn1Tpo0D/FrTSJaFbTP1+bXZvg
O9E/IIWa2fcH1D9m3H2saRDSPxv2jsnJuNQ/zIMPHrDl0j9NMZ+MLWnVP/xg
hbxku9M/f1/VUIMZ1j8sS9VZJ5HUP53RddcnytY/cfG6NJtm1T9utO6aanvX
P/8myNJwO9Y/k19z+4st2D87lMnTZw/XP8MLW2++4Ng/bgBowU3i1z/iPkOH
J5XZP6/lBQv9s9g/uwGXBeBK2j84OzjuXITZP5bsoajzAds/wGizrGFT2j/Z
GUSDYbrbP91TlzMMIds/6H82Wh103D8tBiu+aO3bPxsSDvQRL90/X4zZhYy4
3D+NlPDvI+vdP08ifeuSgt0/9P5GoDSo3j9J0KycmkveP3JOqIIkZt8/KZnR
G8MT3z9AOkx6
       "]]}, 
     {RGBColor[0, 1, 0], PointSize[0.002777777777777778], AbsoluteThickness[
      1.6], Opacity[0.01], LineBox[CompressedData["
1:eJwBoQJe/SFib1JlAgAAACkAAAACAAAAdWdjQ767mD9SV3jACo42vxdS8GEx
pqI/ANDE2VLthj8UNbx+kAKpPx4orEtxH5c/1fGSy493rz9aGjBlfEuhP1Ke
8I2oBLM/mJISIX7qpj+iMjE5EV22P/8swtZvaqw/J5jBBz7EuT+DEumibOaw
P0RHZt1vNr0/7MRcU5yMsz9Hzz5yNFbAPyjPXdIEL7Y/3QqbiBsOwj9/ub0r
mNe4P7lS96zCvcM/TYsdaauQuz9fUcehRWHFP4zvlQUHYr4/z244UQD3xj8W
C2aWeafAP4wHNjqPf8g/HaN0cBsrwj/VGS6NCf3JP5rBiODRucM/0Aq60QZy
yz9fAQlfBVHFP8aMPgXg4Mw/LbCQ7lzuxj+Wf6tWTEvOPyLuL2AhkMg/kjvB
JEiyzz/mYiZVVjXKP6X/Ua8Wi9A/889P3qHdyz9MHuZVeDvRP2jDM1QPic0/
/Z8/Uj/q0T/K8IwesjfPP86SidaTl9I/9p2C7Jx00D/Gqc9v9UPTP16fwrRT
TtE/OonBDTPw0z9M2FZ4LijSPymKQPoxndQ/v+9d7UcB0z+Vbbvdp0vVP7Qk
aWvq2NM/ru8GSPT71T/9uqNitq7UPyKByVYmrtY/6kFntZyC1T/x2Ko6G2LX
P34CDDPAVNY/QmA8nJ0X2D+MkwAzViXXPxaHifx5ztg/GIU5NJL01z+NRWNg
h4bZPwTf5TGdwtg/4u4AKag/2j8STs7KlI/ZP4p7LDDH+do/zdkoJY5b2j8k
buf907TbP5D/87iZJts/m6UZob9w3D974Ed3xvDbP3WdQL56Ld0/BAGnuyO6
3D8CV/PM9OrdP9tfeg7Cgt0/+0BZMRyp3j9DjpoLs0reP46J9czeZ98/Dl6E
0QgS3z933Ubu
       "]]}, 
     {RGBColor[0, 1, 0], PointSize[0.002777777777777778], AbsoluteThickness[
      1.6], Opacity[0.01], LineBox[CompressedData["
1:eJwBoQJe/SFib1JlAgAAACkAAAACAAAAR1J3I4BwmD+MX5grFvQNv3jXsXB0
iaI/grq+nkZghz+IJ+bQXe+oPzhDWKfWRZc/MPuDbBpurz8AET/E8VShP/zW
XomEBLM/QSE2Ksbqpj/ueDoNrmC2P22gry42Y6w/zM1GOhHKuT/e3GNwmeCw
P4glCd0qPL0/qOa5U+GGsz/c3sdzilfAP/2vS89YLLY/K6fQu0MMwj/kgFLF
R9u4P07scN0rt8M/I1gqCNmduz8+p4WtulTFP89DGe4ce74/EWdni+Djxj/U
EjdcmbrAPwBNYInoZcg/qV1KIcJEwj890TpWk93JPzIKfBdI2cM/DcW97glO
yz8iRwVCAnXFP7N6mwsbusw/QMIz6CEVxz/QYlKd3CPOP+YKiRmRt8g/RMBN
g5SMzz803pn2CVvKP7bBPdhhetA/0Et4jAv/yz/uj5R2Hy7RPyPg1hLBo80/
dBzTACvh0T/c92XB2knPP1neXzkNk9I/alKsiSN50D+5e7e/aUPTP2zN2mTf
TtE/SQGH2ULy0z89YJGsHibSP0fnr0keoNQ/oZLunVv+0j+uKNhE5U3VP5xp
TASt1tM/mvEXKY781T8QuZKBHK7UPxxtzmzNrNY/8FVin/WD1T9tKSrf+V7X
P/+xjI7hV9Y/fd5yAh4T2D9TFcrM1SnXP9wJDaUYydg/VAK2i/P51z/RpaCa
t4DZP8J+qPdsyNg/ylfJ+cY52j8q5QX6dZXZPwYVmnEX9No/UEC74z1h2j9G
cXPDf6/bP238Z/PtK9s/kqbWRdxr3D+E34rSqfXbPyzsxfANKd0/TrIhiZC+
3D/pcg+J+ebdP/NDXlK9ht0/qehdCoel3j+T5pUySE7eP8T3l0OhZN8/2u/h
WkYV3z/2z09o
       "]]}, 
     {RGBColor[0, 1, 0], PointSize[0.002777777777777778], AbsoluteThickness[
      1.6], Opacity[0.01], LineBox[CompressedData["
1:eJwBoQJe/SFib1JlAgAAACkAAAACAAAA+xVyfrqglj/NAfeeuQxcP7hNX8Fl
j6E/gOEIXIFIiz9oTXTJduGnP3j3O7akYZk/kq0XioZLrj+dXqumhXeiPzne
JoZJabI/yRKmMDwhqD85N0xMOb21P9IjjLAfqq0/le7EDvYhuT8VvOWbtIix
P6VRbwMzlbw/iLpTLdkttD+61GzLjAjAP0HEASBUyrY/Bp7tN0TGwT8vkxjN
Rme5P/aVP8lzfsM/1QSNMEkPvD+Q7hSygyzFPye1+uSKy74/45zq2cbNxj8D
3bMNs9DAP7lpqIfWYcg/70ACI9RIwj+pYDhPEOrJP8V6fh7LzMM/U5QH97Bo
yz/cd7s5W1rFPxKb8ucH4Mw/4aHcCzXvxj+fiidh+FHOPxrjs1V1icg/y/zr
wcK/zz+vofu32yfKP+oU8of+lNA/Z6UPLdLJyz9RZ3cTVUjRP1oxEdlVb80/
+D/wyLf50T/TsCsxwRjPPzKBGSD5qNI/kq/yojdj0D+C0pqpKFbTP6F293og
PNE/uu3p5cQB1D/Mcy6gnBbSP7kSHGm5rNQ/LmeCfsDx0j9Z1QFhHVjVP++8
Iuh0zNM/u+4hEt0E1j/vu4iYzaXUP7rdYMmHs9Y/UuXPQjt91T+cnsaZUmTX
P8488NOIUtY/cIJQfzcX2D9fcexPvCXXPzfKEYkUzNg/+UGxp/f21z+Lkd//
voLZPweTaZJlxtg/GXB9fws72j/ZzFF0MZTZPwskM/nP9No/SjEiXIVg2j88
5e+g46/bP3eI6xWKK9s/IS/WxR5s3D/3VotSZ/XbPxQ2MSVbKd0/ZWi2VEO+
3D+1K8iXdOfdPyaLpUNCht0/yk/SzUmm3j9yfyFvhU3eP583O9+8Zd8//q8+
vyoU3z/8LFFK
       "]]}, 
     {RGBColor[0, 1, 0], PointSize[0.002777777777777778], AbsoluteThickness[
      1.6], Opacity[0.01], LineBox[CompressedData["
1:eJwBoQJe/SFib1JlAgAAACkAAAACAAAA5KbeCGGRlz9w5lvwoQRKP6ZcQVTe
FKI/yaWAEJ8yiT9JOY0VbXaoP7gfCh64N5g/cLYN2zLyrj/AVbVV2dChPyWi
XzEqxrI/8Io02npnpz8u07/cUCO2P+nrpI/w3aw/6UkoMDCPuT/BYIJ6ehux
P0u2100jBb0/5VXr4ui9sz8Aw/f5hz7AP7Pn68JdXrY/sWP0nl32wT/aBwv/
Ewe5P2AIj/M8pcM/ASDu27bBuz9HMsR/+UfFP7stnEmflL4/78sInbjdxj/3
rZVKwcDAP1aWf/umZ8g/UhQrrwNDwj+dogeEHujJP9I4r+m8zsM/hmk2wcdh
yz+nooxvRGHFPxSOsMcD18w/364eLDn4xj/Ewk5oo0nOP/SqjE7Kkcg/p34/
y866zz/SH6iuzyzKPzTda0mAldA/1hQcqs7Iyz9jFY2PA03RPzjV5eD4Zc0/
+2HAYokD0j/NbIv9HQXPPzPf2Jx0uNI/kVEzJrxT0D/+Ip5qKmvTPyUm9Lke
J9E/AAQiKV8b1D+GXfZcAv3RP2WJxOVQydQ/hPDZASnV0j/X80LBw3XVP3Ke
4YfOrtM/MZSEF8Ah1j96FiaT6ojUP7YyA79BztY/V5AtTYFi1T/2RkH4BXzX
P3WUdXXVOtY/FkD9HYEr2D+4sz+xchHXP4d91ofr3Ng/p47sqCDm1z8Y4p7O
U5DZP3tCqsPQuNg/oCHFva1F2j9UGwo2j4nZP35UInjc/No/1wAz3XhY2j+E
Qs0fubXbPzErDpe0Jds/jXNXeBdw3D+KEgqgbvHbP1xxaF3JK90/Hi1/HNW7
3D99l3JjoejdP14f+3cVhd0/uhLFu3Sm3j+EvC6BWk3eP3hAoGocZd8/JKfZ
M8sU3z+w2Uyt
       "]]}, 
     {RGBColor[0, 1, 0], PointSize[0.002777777777777778], AbsoluteThickness[
      1.6], Opacity[0.01], LineBox[CompressedData["
1:eJwBoQJe/SFib1JlAgAAACkAAAACAAAAhq4meBCGlT+MvNYBrdtmP/vbOYbc
+6A/dqieSKaWjT+zbUSknUanP+G2mwBXl5o/NaH8AFiorT/6asYvtBqjP//y
LVIQE7I/PumXmK7NqD8W2Aus4mG1PxriDPHMYK4/y6s93d7AuD/g/mzNy+mx
P0EWEBJrLbw/7vWyHqGVtD8Bhqq3baG/P7XnMP//Obc/rJutC/mJwT/il5gl
3d+5P/4arlSrPcM/xPqvGdqQvD95WgbvCujEP1fdF2t8VL8/lKr5zE2Hxj9S
z6QaLBfBP+79gKqoG8g/uqwpAAKPwj+xNLLaqKbJP72mBJMyEMQ/RF/h7WMq
yz/trOFCqJjFP1LPeRDYqMw/om1V42Qmxz9xlddMkiPOP0jYA2rbt8g//K/4
3Iebzz997u6cFkzKP/3j8S6FiNA/QgcQ38Tiyz/tna3q5UHRPybEpCo0fM0/
0EUcDX350T8kpdOoNhnPP7gOACbDrtI/CyIMnW1d0D/+ii+BUWHTPya+YqP3
MNE/LYWvnSoR1D9Z3GjoNgfSP/INkcDfvtQ/9GsNJ5rf0j8L87nucGvVPz6f
alohudM/adRIf/kX1j9C1mErsZLUP4q7R5NixdY/gwfpeGBr1T9vD0NkQnTX
P/3LcwmZQtY/cX5LO+Qk2D9bdfGTDxjXP3GK2Zhg19g/vYHpl6vr1z+ncvQb
s4vZP+uxVHZxvdg/tm4nM8hB2j88zqfAdI3ZP7fhy/aD+do/nnOJXtFb2j/d
HxRTxbLbP9dNx2OoKNs/QFVd2mdt3D/WMAQ+HvTbPw+LqllFKd0/aRM9IFm+
3D/doKRuN+bdPwAWyWx/h90/gK2i/xik3j+9IVE9tk/eP6CifGjHYt8//UT9
NSAX3z+MlVQx
       "]]}, 
     {RGBColor[0, 1, 0], PointSize[0.002777777777777778], AbsoluteThickness[
      1.6], Opacity[0.01], LineBox[CompressedData["
1:eJwBoQJe/SFib1JlAgAAACkAAAACAAAALQZODOGdmD/OCkD2eS0uvxtMNFf2
iqI/9Oe0BD9ahz+wASpiF9eoP+mO0IRjdpc/1z5oNlg3rz9ZzVr6s4uhP6DW
6Ra817I/+SEgD1dEpz9kT7h32yC2P37zs1nb4qw/4ke4KH92uT/JYvKBKzSx
P2roItV01bw/xiOgW5ftsz878vbqthvAPz+J7eD/o7Y/0TVfqeXJwT+bYzXq
A2C5P4SzqGDpcMM/usm6AV4qvD+NDrkdqQ3FPy11sg1ACb8/UGeiRBefxj+W
EvyiYv/APzX4c8gPJsg/c7I24pqEwj/MLPXPlqTJP6OuwZ1EEsQ/eWoviwId
yz+4oZOlCabFP66CrG5nkcw/RboihdU9xz+9q3xvUgPOP/zBXkcb2Mg/9B4K
cLZzzz+Ff90J6HPKP+G5aSN4cdA/e1sg9t4QzD8fNaezaSjRP7+VsZgsr80/
ki93fmHe0T+e0R3GbU/PP47uaBj0ktI/NkKjqjx50D8wMYzMyEXTP/QXBliA
TNE/Zp+JqdL20z8fwo7cjiHSP56rWcJxptQ/S85EJQj40j+3WTTBX1XVP5I4
8Icyz9M/zIFUpnIE1j/eKFYEOKbUP1SafaZgtNY/uSizZWJ81T8hNw0npGXX
P0ykqUY3UdY/JB56T34Y2D+r1cJ/dSTXP8QfaroGzdg/bOxYdgX21z/YfnzL
OoPZP7mlzMbpxdg/WEI9Hwg72j+b+pHUNJTZPy33WLpS9No/KV78mgJh2j/V
E5XT+K7bP99ZRuN0LNs/upati9Vq3D9d77OMsPbbP+hsHSTDJ90/kTHKVdu/
3D8QpTjQnOXdP8wRNQsaiN0/dI/EFECk3j/JPy8oj0/eP32FEK6NY98/H2Jp
8FkW3z9BKUkj
       "]]}, 
     {RGBColor[0, 1, 0], PointSize[0.002777777777777778], AbsoluteThickness[
      1.6], Opacity[0.01], LineBox[CompressedData["
1:eJwBoQJe/SFib1JlAgAAACkAAAACAAAACizHYx5Alz/goKVJexZSPzBhsaau
76E/n5PAxl3HiT9SSyQL6lSoP6T72zK+epg//U8eX5bUrj8yvKTRde6hPzxY
iV+TubI/wh7hfaiApz+xFwPXqRm2P+NiHps+8aw/zaKwYQyKuT/dB/pIniCx
P1t6lIo1B70/1JEupta7sz9cSC1k70TAP/vcgO6OUbY/bOi497gDwj9h/oFN
Xey4P0zn5oIPusM/J2I+vRGYuz/xIR2OAGPFP2VO6iyRXr4/l5daN+D7xj9Q
4kOwmaLAP0Bur02ohMg/aDz7XAImwj8pOOejXP/JP0ejz8l+t8M/XIhLBPxu
yz/Vg3csEFTFPzuWlguP1sw/t6Y46K34xj9MYjCdmDjOP2wLqxnVosg/v0nZ
juSWzz+6VA7ruVDKP3UlNDRLedA/VISL1DgBzD8gHnMVLybRP77DGdWhs80/
uIXie2HS0T9SJUfLbWfPPwIQKQU5ftI/wyDjvfeN0D9SWnvlOCrTP9LuFj8Q
aNE/tbzoTwnX0z/QpC82WEHSP5FKva1MhdQ/Vy/hOS0Z0z8FPanhbTXVP0RV
e2ck79M/IuOdgIvn1T+IxwwqH8PUP+dMxRuIm9Y/JnZr8DqV1T/Poa/7KlHX
P545B3KwZdY/nlrC0joI2D8wmXr8uDTXP3z6LEWKwNg/tBGW64EC2D8orchH
+XnZP2p3gEorz9g/198SOHE02j8cXby7y5rZP+fdbwng79o/cHflS3Vl2j+E
LRWlNKzbPzJAxhE5L9s/ADYJBF1p3D8YUFgUKfjbP6fNJLtFJ90/0tDCvljA
3D9Dd2ds2uXdP5k/Bm/ch90/MSM/mQal3j8NrLSjyE7eP9ZYC3m2ZN8/xo5u
JTEV3z9gukGt
       "]]}, 
     {RGBColor[0, 1, 0], PointSize[0.002777777777777778], AbsoluteThickness[
      1.6], Opacity[0.01], LineBox[CompressedData["
1:eJwBoQJe/SFib1JlAgAAACkAAAACAAAAkFBom2tXlz93WJPPp6FQP+Tq/f5D
9qE/zWyOZQitiT8EloBrXFOoPz5mI3LZfZg/ko8BJzDHrj+efMEJ3PuhP4gt
H9LVqrI/KnS1mCOepz9CX5XDpwC2P8LT+cFCI60/O24hYbRkuT9wPIlJ9kWx
P14YIqP407w/0POgjRPvsz80yLD3AiTAP0vdecdnk7Y/+A9OWafbwT9Jr1eK
gDy5Py29nlKEi8M/ZrbOHSj1uz/DQFu0Fy/FP78QbuBixr4/eRKCqhDExj9t
Zxw9adrAPyqLtn+xSsg/fx/0Kvlfwj+LxW+PM8XJP+QVR96n8cM/wzShMLc2
yz9s1yEAVYzFP+sHLMxVosw/CDWjJ+csxz8kGfpqmArOP5NU4UvV0Mg/Y5cM
pEhxzz8VB9vVVXbKP/9fwVC7a9A/Pw9xm1gczD+JvA4oyx7RP+yG4q9pws0/
la3XqdPR0T+X1VxviWjPPyGaR+WzhNI/o5bE3XyH0D9+ybyDSDfTP6d/1aAA
W9E/cerFv4fp0z8Vd1LG2S7SP3gRKluOm9Q/cGh0jOsC0z/KPF/Kl03VP4BV
xX761tM/ywUybOr/1T/gpHg+wKrUPwcPl4vGstY/BbSZgPx91T/b505kX2bX
P5DzZwl8UNY/as3Cytsa2D9kJnoEGCLXP4CIOQ9Z0Ng/r4OJIbPy1z+Z3/7F
7IbZP/lESsw3wtg/94qQ5qQ+2j/+sT4NmJDZP0lxuSWH99o/DeSbL85d2j+8
FHuWkLHbP/lYYCDdKds/KrcQJrZs3D/uzlDyz/TbP/iynPvlKN0/gOtKfri+
3D/0tylqCebdP+n+Q3Gth90/h38NCQek3j+3T+YzyE/eP+S2U5nEYt8/ujAm
BSMX3z+k81Fz
       "]]}, 
     {RGBColor[0, 1, 0], PointSize[0.002777777777777778], AbsoluteThickness[
      1.6], Opacity[0.01], LineBox[CompressedData["
1:eJwBoQJe/SFib1JlAgAAACkAAAACAAAAYX6huTnNlj95ewDsxURZP1aPdzCU
n6E/BNunn8cHiz/kf7s0P+mnP4CSrd8TUpk/lgx79yVIrj+Z/0c55nqiP6dg
QxF7YLI/7w1tGtkyqD86wRWsvqu1P9AP+fAUza0/9OdaHXgGuT+2wk+NMqSx
P4cxVVHYbrw/qtpt3zNUtD8YpPiXut+/P5zJ4h6z+7Y/xV3nBFeowT+yEyUz
IaO5Pwc6MVzHW8M/s7ypCqJUvD/AAR8yqgXFP8mO5uQ9Gb8/gIDu0FOjxj9m
+a8WJvvAPxVauOhoNMg/lVDywUF2wj8jo0tMarrJP0w4ayFx/MM/vRwA7Ms3
yz9078JEQIvFP5ppeAsdr8w/WtNW6B8gxz80fGMAfyLOP4Txd7buuMg/M5f9
GGWTzz9IB+pgOVTKPzudDnJAgdA/x5TWWE7xyz86hgyF4zfRP4nz5vU4kM0/
ACFzIUft0T/D7iWAojHPPytjG0DtoNI/mM3wgkNr0D96oirXblLTP6umZ03a
P9E/cBzzhsQB1D8VRSX/nBbSP1KLcU9sr9Q/lu4smA3v0j+zsSuQTFzVP5bg
+LhFyNM/wY93RGcJ1j/pGjNmQ6HUP/lil3+St9Y/E2CZjDB51T/djDbFWGfX
P49OgKiCT9Y/6SqCu/0Y2D/kyLoT9iPXP+AVPW6SzNg/TvaFwnn21z8g7u4/
CYLZP3I2WlIbx9g/j9Nb1kM52j9jaXMd+ZXZP2m0ZWUb8to/7aDv7zlj2j8C
0SRrZazbP7OctksIL9s/7VRJkPZn3D8rMRiIj/nbP4ng35ikJN0/8r0H4fnC
3D88EljER+LdP6GkFRdvi90/O4Y6urug3j8DSbmCE1PeP2FCrQ/gX98/OaXM
jgca3z9O10cI
       "]]}, 
     {RGBColor[0, 1, 0], PointSize[0.002777777777777778], AbsoluteThickness[
      1.6], Opacity[0.01], LineBox[CompressedData["
1:eJwBoQJe/SFib1JlAgAAACkAAAACAAAAVnSxwmQNlj8IjoCtCqFiP03G0ayD
SqE/Lf8+rglcjD+0SDHXSqCnP98Awpr845k/U82j2jEMrj/dPh9W2raiP4AJ
7CcVSbI/PLwb7aRhqD/aGI6fZJq1P5BgCArJ760/zS7G/cH5uD/de+Ss6LCx
P728jPJPZLw/ck82PrxetD95qcYi6dO/PzrEFJSEB7c/viwlb8KfwT+7dale
SrS5P7TkF9SOTsM/WGfcGhNvvD8rk3CNQfLEP/FrQy4PQL8/CtYXWMuIxj/c
o4aPrhXBPy6jY/ldEsg/egdHsUyYwj/Wv4IpyZDJP5kbNEQSJsQ/jOhoFoQG
yz+iI1oaiLzFP35CcUXidcw/dvpdrlpZxz9mlda0o+DNP1HYBALK+sg/VbFV
Y9RHzz8k7ZEWyp/KP/XuFyjwVdA/VvHD7O5HzD+rh/n7ZQbRP6rwDAg0880/
nNZqrka10T+JgzZmo6HPPwJ51cK9YtI/wrc2AHOp0D8yEmSeVQ/TP/M2Lobz
gtE/ef9dpvm70z8NYrrfZ1zSP9GHuyy6adQ/FvLiur800z/mMgzPchnVP2Nf
GHofC9Q/kYUYz5DL1T8ZJZLbGd/UP3fivD0WgNY/luBzzqyw1T/yBcW4wzbX
P3rV8bQXgNY/mjZ2L0Tv1z80vcafr03XP1ox68xHqdg/1drXY8QZ2D/dtjvm
jWTZP7VtDayW5Ng/GWOc6eQg2j/b2TIKWK7ZP2yojZcm3to/6azHvS532j+d
QeMKNJzbPxcs+Ks5P9s/mpvI4PJa3D996pg3kwbcPzh+QaBLGt0/QiCm2VLN
3D9mwnMKKdrdP3X0+dCNk90/rToo7Hea3j+QlMtQV1neP1DgeiEnW98/TAf/
fMAe3z+K/E9i
       "]]}, 
     {RGBColor[0, 1, 0], PointSize[0.002777777777777778], AbsoluteThickness[
      1.6], Opacity[0.01], LineBox[CompressedData["
1:eJwBoQJe/SFib1JlAgAAACkAAAACAAAAdfrdMVUIlz8pujhoDpNVPwN577Tg
xKE/VDTIjZVyij8p6FfUZBioP/jBdKDI85g/4t9DCp+Drj9MLH8mbT+iP4Ak
0um5hbI/O4ZPaVvopz8XyZERxtm1PxkAASYGca0/R/55qTM+uT9jrDABd2yx
P56h9ImIsLw/lGrOpoMStD/L0wvVZBXAPx7GwwyksLY/ZKCuru7RwT9wjpbf
8U+5P4m1AYfBiMM/q8UIta36uz+4Xf4mnDXFP9bWJ/tZub4/0JsWaEDWxj8X
3od/OcjAPxDCWGCyasg/mehRSvg/wj9qTs5xovTJPwSN6Ps4wsM/lEY+SYR2
yz+bxYTnh0zFPwmn1sTH8sw/6pX4LnXcxj9kfRYwXmvOP1bwxIYPcMg/+NYE
vX7hzz+Bx+K8HwbKP6avhGvHqtA/8W/qZUCeyz/IBuYAkGPRP2/yM/7fOM0/
LNPWG4Ya0j9ril6LJNfOPyRZGorlztI/oNfxOEs90D/3c1puB4DTPy3VN7ZB
EtE/ixlLbMAt1D/6R80ZoerRPzXjCgqa2NQ/s5aT3d/F0j/jMe87uoHVP2Zg
NQ3YotM/oDZi8oUq1j8JdEi4JIDUP8dyf8Q81NY/RVCxR4Zc1T98p1e4wH/X
P/MzX7UaN9Y/kLo/4Y8t2D8+Of3tYw/XP+VNrGPZ3dg/S74WzTLl1z/v45zO
l5DZP6JArMOMuNg/ACBGSaZF2j/2HImqlonZP9Wi4+fO/No/gbJxbYZY2j/x
Em3g07XbP8RabtaZJds/p7F8jXVw3D9y1OSKEPHbP/1+FHN2LN0/fx/TBii7
3D8Y5iHbnendP8TQSwAZhN0/Jr1uVbmn3j8YEoXnFUzePz9mIVSdZt8/XYFY
SkoT3z+P+VIn
       "]]}, 
     {RGBColor[0, 1, 0], PointSize[0.002777777777777778], AbsoluteThickness[
      1.6], Opacity[0.01], LineBox[CompressedData["
1:eJwBoQJe/SFib1JlAgAAACkAAAACAAAAEiO+EMDtlz8xwdjogfE8P/J5Qbr1
RKI/ljCAeEFyiD+O4xRIn6eoPyzL+rhT1Zc/bUMASQAjrz/CyMLnC6ChP9iE
E/co3bI/icXMTn05pz/7iaNoKDe2P09+3XdBtqw/ow6hsZqduT8InAn5Dw2x
P1q32ex+C70/1FTpQ423sz/m2N/UXDzAP+q7Gw20YrY/U6gJb8jtwT+UfuBe
Phi5P71EAT+xlcM/RacJRc7guz9Q6y9JnzHFP6m7xLZTwb4/xfkAMXbBxj8h
gJ22A93AP3AFciwER8g/OqU4fqZjwj+oP4vMEMXJP8ebK6HK8cM/AA48Ano+
yz8v/oYukoTFP4eZayqktcw/b6NjyZgZxz+lC/1BNyzOPxRi3nQ2r8g//4hC
4gWjzz96FaWXmETKP15ZpogAjdA/ghynK87Zyz95yHtQGUjRPw1vCF/Nb80/
S2DOoekB0j8ucG9/XQjPPzdnxUxSudI/jMlGdt5S0D+XelXMU23TP43OPFj1
JNE/yLu1RIAd1D+9pWJB4frRP/c6HjVEytQ/8D6AsjXU0j9lmp89znTVP+T3
hAvEr9M/bMdpy6Me1j8/40DfBozUP6jjoPAqydY/Zd+PG5hn1T/arcNWZXXX
P5It8xZ2QdY/noYEoOQj2D8wbTgvDxnXP8RgS/zf1Ng/a6t3NCzu1z/zqbbz
UYjZP6B6kp7SwNg/ghOFjhE+2j9xKUplK5HZP5lNwtjj9do/vgeTfHFf2j+K
v80Ch6/bPyquDbTmK9s/owCVJblq3D90hczyzPbbP8Wh8jo8J90/tPz0PmLA
3D9/ErFG2OTdP12kvJTeiN0/O6jpSlyj3j8EJwryclDeP9I7Om6eYt8/yqs/
MEkX3z+eXkpb
       "]]}, 
     {RGBColor[0, 1, 0], PointSize[0.002777777777777778], AbsoluteThickness[
      1.6], Opacity[0.01], LineBox[CompressedData["
1:eJwBoQJe/SFib1JlAgAAACkAAAACAAAAADO6K7sRlT/GmDplV35qPysiY056
xaA/so/5Jy9wjj9VYz7w/BOnP57Lp2iY/Jo/N4L56xF5rT/6iclE+kmjPzRB
wVGP/LE/0UxxmbD6qD+MfbT4aUu1Py+Xu1e+ja4/STjN5o6ouD9ict3DGwKy
P/WiqvyLELw/O2kYNICytD+IOPKct3y/Py416Rm2Xrc/8OLQgiVywT9aCVI3
hA+6P6vV9+tnH8M/aoUc62DNvD+hu0iQVcPEPwcbkyjnnb8/JcB2vypdxj/B
uScoT0HBP48zQuzr7cc/GXdovr68wj9kgadypXfJPw1aD/s1P8Q/yLxsTqr8
yj9nT1biYcbFPySv0NkRf8w/0I3+GStQxz+FClENdADOPzNjiqn52sg/e14W
pciBzz8BQNHU1WXKP0uRnG+ogdA/p6y6XX7wyz8dBr6YQkLRP8Xzg856e80/
LNapYwsC0j9thLj7GQjPP81OhYgSwNI/9+GGOh5M0D9iBs/pXnvTP8NCwzrq
FtE/W0MqBUYz1D8rHu6AG+XRP5HAc6Gv59Q/VrkqRsq20j8isK+QHJnVPyji
dLh1i9M//oSxD3FI1j+sJfmaOWLUPz5EhNCq9tY/zn6sOxg61T9nm3eZqqTX
PwRAP9QwEtY/IpmiMx5T2D+tWpqb1enWP8v+HnOBAtk/ZQ2kvYrA1z+mv4A+
KLPZP+xkyFP8ldg/VB2Ae0hl2j+fH0949GnZP1ljZNYAGds///HwflQ82j/a
eTPeXM7bP9zzp9gQDds/c1Nf9FeF3D+kMgIkLtzbP16QtzPgPd0/HA4wRr6p
3D9J36e12ffdP5PXxSXddd0/fgJfDCKz3j/AzJQwrUDePxXYiI6Tb98/hw/x
D1QK3z/rkUiu
       "]]}, 
     {RGBColor[0, 1, 0], PointSize[0.002777777777777778], AbsoluteThickness[
      1.6], Opacity[0.01], LineBox[CompressedData["
1:eJwBoQJe/SFib1JlAgAAACkAAAACAAAAXxIS1ECflz8jd+6JqEhIPyNqeJXk
FaI/0W+kC4YuiT8g9eDnn2+oPwmoYnlSRZg/+7w3mKvhrj80T4uYYOGhP/ds
s913uLI/TPWMgd+Cpz/+EXVGqhC2P0huOrw9A60/nRZOewF6uT8NlFwvqTCx
PyBrkPqN8rw/EaEyNn7Qsz/+fTwxazrAP7pxYlSXZrY/Nd/n1NT7wT/OECST
Jfy4P4MBwjC9t8M/uC2IYbacuz+ctEg1lmjFPxApk95lU74/v9GBA4wKxz8n
qBzk7ZPAPyZIQXRSnMg/gmJpNlgOwj98z9gR6h7KP/QL3lvxl8M/PtEgJLSU
yz/xOqIMWC7FPys9uVFvAM0/yf8Vos3Oxj9XHykeg2TOP2NOspjqdsg/O/dh
pLLCzz8/p4XV6yTKP8iBonMSjtA/rsuuVarXyz+7y3Vv1TjRP4ZoFCFVjs0/
X/LBRBbi0T8DTIg5BEjPP/29tAOLitI/xnJXv6WB0D/08uT8PzPTPy9WrScJ
X9E/xnbzhmrd0z/B6iT/9jrSP8m3M5gIitQ/H8JqT3EU0z8ZYu1FkDnVPzAw
NwMC69M/+4jmwOfr1T+wIcTpwr7UP0oE8gScoNY/xL4+ByeQ1T+ww/nLI1fX
P74XvaG3X9Y/1Ybe9goP2D/5bF7Y6C3XPy4aCHIByNg/APK6vgr71z9K0CQl
2IHZP0dUJG1Mx9g/rCJfAnc82j9GGnDxxZLZP8Zu5NDS99o/j+ZwhIJd2j9I
Tz5s5bPbP28enUqIJ9s/qONU/Khw3D9uogwc3fDbP06fQ60VLt0/LP+jzIi5
3D9RIQQgIezdP4uVabuVgd0/60yG1b6q3j9Sgm1nEEneP2hIvwLhad8/Np+6
mwYQ3z99m0dA
       "]]}, 
     {RGBColor[0, 1, 0], PointSize[0.002777777777777778], AbsoluteThickness[
      1.6], Opacity[0.01], LineBox[CompressedData["
1:eJwBoQJe/SFib1JlAgAAACkAAAACAAAA5d0iYxAPmj/JfBWspNhav+vbAYXJ
Z6M/s6h+TfLmgz9wWye6EOGpP2fb1dRwYpU/jiPii887sD8Uxf4YbUugP/9j
N+j/lrM/PgeFbM/FpT9zJxV4hwG3P19D+liDIas/LXrXB+N3uj99MNOixzKw
P3xquOb38r0/tKEKShTQsj9v41mtVLTAP9mmJ1zEcrU/3qQPfQZnwj99hdRC
wiW4P3jdPQlEDcQ/znWQsKjxuj9cvY4nG6XFP48XB/pb2r0/F2+tESwvxz/P
CvHVTW/AP2lkLJD1rcg/QEZ+GrX8wT8voHoEyCTKP0E7PGkTksM/3w/ZmeWW
yz9Q/OmWJizFP90X13YAB80/FyX4fDzIxj/z223KBHfOP8eRbexoZMg/Xboc
5wfozz8d5MqSlv/JPx0K1bUfrdA/ArtJ0Y+Zyz8+QdLCfGbRP4R9W3oGM80/
gCm6YFQf0j/D3ZcBiM3OP5P8YD+U1tI/MDSrg5w10D/S4fhvKovTP1NnmbQe
B9E/631J3Gs81D+b486p9dvRP8W0Bjti6tQ/IsWXrBe00j9ptrK2zpXVP9/b
cZLDjtM/U5bxQ+E/1j9WFLlmyWrUPyCP+r3X6dY/6zM2TutG1T91SMCMuJTX
P/eS9uAiItY/Gmhf5jhB2D+1i93ouvvWP9ki3N7B79g/VenmUUrT1z+LVmSY
gaDZPwfO5PmiqNg/d4Yk1XxT2j97tqoewHvZPxIdcdOcCNs/RDjkgbhM2j+Z
I8tqub/bPxtKEEy0G9s/E7X4d6B43D8C0Wig5ejbP44TrHEbM90/6oo7CIO0
3D+Rkr+T8+7dP0skrkfDft0/0dmw0fSr3j9s9UJr2kfeP/uJULTvad8/ol0p
6vcP3z8D6VZe
       "]]}, 
     {RGBColor[0, 1, 0], PointSize[0.002777777777777778], AbsoluteThickness[
      1.6], Opacity[0.01], LineBox[CompressedData["
1:eJwBoQJe/SFib1JlAgAAACkAAAACAAAAn4RElzVpmD+EG/qL+73+vsafMd13
eaI/RJm/7Dighz8YsrKb3tGoPxkuvxHVgJc/6FnAaAFDrz9GsgLICoChP3az
oIsb6bI/UGiyJZghpz+1kLBI7EG2P9xww7e5oKw/pfPgua+suT8Gt8nw+v2w
PwlFGyd+J70/JsenCY6bsz/aJ4GkY1bAPwIe2W2mLrY/J24MOqUZwj/t8trI
hMC4PwZJ0+nY18M/tZ5l735cuz9IdKQ9xIvFP7ip280JDb4/Ys+45g8yxz+E
quUAamzAP6ju853rycg/Aby2DL/gwT/MWsNMr1TKP6OA8yAsYsM/GNZ18uTU
yz8YNk0+J+7EP1jT11tLTc0/mmn3l/GBxj+UkT29IcDOPybcnflLG8g/TTAJ
nGIX0D/ePdVB2bjJP2fIx67GzNA/bz5k30Fayz/KQ0yi73/RP2l4Z7sgAM0/
v13UxEIw0j9EdWM5q6vOPzQY+38u3dI/jxgRQwIv0D+wH/0HmobTP3QplRyv
C9E/xAMYmTQt1D/CXQDtLOvRPyfckHdk0tQ/wp0NcBXM0j9fOnke1nfVP+pX
qyq8rNM/phgxQPge1j8GknlqsovUP1WIlcqxyNY/tzqbQRFo1T/VGQK9YHXX
P5nBtLB6QdY/RA63OgEl2D+J5YWU8hfXP/hjrKlZ19g/NqgWh7Lr1z/jXgr4
GozZP6/FPpoJvdg/o54GDvNC2j9QnsjlSYzZPwsp9VmV+9o/TSxg+79Z2j+U
c0PLvbXbPyD6l+uvJds/yDAAMzFx3D9PVWHlVPDbP/OEcKW8Ld0/hRl31OG5
3D/mtayWNOvdP/cAwUSCgt0/Heve9nOp3j8h5BRGW0rePzg0ZGBbaN8/ZbMV
PowR3z8Js01x
       "]]}, 
     {RGBColor[0, 1, 0], PointSize[0.002777777777777778], AbsoluteThickness[
      1.6], Opacity[0.01], LineBox[CompressedData["
1:eJwBoQJe/SFib1JlAgAAACkAAAACAAAAKfKGIIablz/cfVL7/r9IP7jEOlQG
IqI/fwWbEP/9iD81UqtJl42oP97tzbVjCZg/nQ9HcoAVrz+S/Hu+i62hP8Vp
qH783rI/s/uiP9Y1pz//pYCUVkS2P0lGIyDlm6w/MvPYFju5uT93t9GTb/Gw
P7vOpqOkOL0/dT0cjWeKsz9X4S7T9VzAPwerfRCCIbY/VClyVQ8Zwj+TfA+S
sMG4P4kyHNRhy8M/rcvTGm11uz/oNAYpX3DFP3koGPfTQ74/UhhCceUGxz+U
YVx2lJfAP3SgV+j+j8g/NQpTwqsawj9I4tSAAA7KPyj54ezaqMM/KylM3JeD
yz8E43ZUdD/FPzpVWfgg88w/u+d1+xvcxj8yCXNRUV7OP4hkaGUcfcg/tCXK
6SDGzz/EeB2QfSHKPx7a7oFsldA/ABsWOfbIyz843d8gIEbRP49FQL6/c80/
1/cSJ/X00T8VQeZ0RiLPP3E26fPWodI/VPoiz1lq0D92Tk5aEU3TP6/6Q8o3
RdE/1ZL2Tm330z+wziE39CDSP6PXkysJotQ/RKIKvHD80j+oibWi+03VP6EI
b6aW1tM/51rwMwD81T/DT7p2qq7UP87ZYsVdrNY/PunNRmWE1T8sQhfeAV/X
P0CZn4/ZV9Y/LKh6I60T2D+iS8KrRinXP+LvXlQWytg/Thxk3PX41z8WGw97
/IHZP3wJOhcox9g/Tq+eQCw72j+mjTCzEJTZP7/P84J+9do/l4Vh0tZf2j9T
Esau1LDbP2JbFQiZKts/WpTlQhVt3D++8XvVcPTbP9FWNWIpKt0/qkeyF3W9
3D+/ry6G++fdPx4HP1W7hd0/BN07Cnem3j858rcyWE3eP6OXEjaIZd8/+U9n
aF8U3z+rN0ff
       "]]}, 
     {RGBColor[0, 1, 0], PointSize[0.002777777777777778], AbsoluteThickness[
      1.6], Opacity[0.01], LineBox[CompressedData["
1:eJwBoQJe/SFib1JlAgAAACkAAAACAAAAmWJ3tvHzmD9IkLvCc01Cvyg6UPBL
waI/vC9FoOiAhj80dq1fJRypP+ClyYlH7JY/w54zwBiPrz9sbY9w8zOhPwr1
QaM2D7M/JuVv9mHVpj+HqLnLama2PzhBsbG8V6w/jTp+nMDMuT8dcCwO6t2w
P1VZd332Pr0/2rJLsxWEsz9hvWpaI1vAP/TyBQInJbY/5pPftncUwj9wpzTP
38q4P0MxX6onxsM/OM5NbuF/uz8iAyW08WvFPwaM2uCuTL4/L67fNMgDxz+3
y76ysZrAPzp6OmgCjsg/bzBwQqgcwj8M5P96rQzKP2X3tvItqsM/dF5dBouC
yz++rWUqgUDFP99G4U088sw/FvbtpQDdxj/aYlOyyF3OP94KiASlfcg/l0Hj
rXHGzz/iXATMLCHKPxbaQeFbltA/EBtwehfHyz8RaXIqQEjRP9wtG6t/b80/
Y2A8ja740T/8b5Oo0xrPP/93R417p9I/xbjENbVk0D8+yAp5wlTTP+aAh6uG
PdE/kP5m0gYB1D/2YrGzWhfSPw49saserdQ/2TztO1vx0j+Alr+U7lnVP8n7
ZLSjytM/tkAEiSUI1j/0aaYhhaLUPys13wMguNY/4Y1RCKN41T+Jb5Q982nX
P+FrIjDoTNY/gDJhu4kd2D9PwdsTah/XPzTXdSa90tg//TRNCk/w1z9b8/Td
ZYnZPzcxVLS+v9g/94D1QWFB2j/8u9mx243ZP9DXhWOS+to/hX3P8cJa2j9J
iOBa4LTbP2rl+luNJts/ZbbNRzRw3D+0z5PQUfHbP/X9IOh3LN0/haDGkSa7
3D/3Lo35lOndP+WH4OEhhN0/u2rPPnWn3j+DZCT+WUzeP0duZuICZt8/VnkT
vOQT3z9WrVNV
       "]]}, 
     {RGBColor[0, 1, 0], PointSize[0.002777777777777778], AbsoluteThickness[
      1.6], Opacity[0.01], LineBox[CompressedData["
1:eJwBoQJe/SFib1JlAgAAACkAAAACAAAArJRZJGiFmD+lSgf8BfEhvy/67oje
f6I/oi/KPZ6Ghz9jOKTCss6oP4Ih3MMsh5c/n8zzB08zrz+RP88ovY+hP8MM
w/aQ2LI/tbVtT61Cpz+yiWKCsCS2P95+X0Qx26w/4JKqEn98uT/LFwCYKy6x
Pxi6ESF027w/GVKxD5jnsz/iYrR1Ax3AP/KncstmobY/eyp51ZPHwT9FegGS
p2S5P5XDvLttacM/lamSS1U5vD+Ygc/rSwDFPxmPhXH6I78/Hb02jQOMxj/J
vGdadhLBP3MZ9pELDsg/NZG0GJ+cwj+dZ1dzoojJP9FzX/o4LsQ/WpJTqg/+
yj/WeW+G/MTFP+QRz8wzcMw/DysAJwlfxz9CScGLXODNP3UkGisR+8g/1XmJ
pD5Pzz+nJF7VX5jKP993mf5/XtA/gd/AP882zD+Pcp1SphTRP+EaxVqz1s0/
T5lzyr/J0T8i/iQusXjPPxzalV51fdI/qFZ2ZLuO0D9lW8bVmy/TP7/ty06t
YtE/0rvGClzg0z+zpVF7BTjSP39kPiA4kNQ/aRVgx0EO0z9kEq3V5j/VP+V/
d3Or5NM/Vm5iaB3w1T9UPEhCjbrUP6N1QEBoodY/aU3wy1qP1T9dawoNH1TX
Pw9wrGC8YtY/CHZNTmwI2D/Gfe+AhzTXP5KVWfdavtg/nXZpObEE2D+IWE4P
4nXZPwvM+oJC09g/K/qrPewu2j/JQiO2UKDZP19HSEFc6do/+A0NFPlr2j+g
pTnXD6XbPxbIod9dNts/psOuDeJh3D9xwrIKpP/bP/U2h1qtH90/hGdgH/HH
3D+qJ21sTd7dPzGPAG9pj90/fZKckqCd3j+/PFeqLlbeP9Gur6WIXd8/yjjK
+F4c3z8L4UXL
       "]]}, 
     {RGBColor[0, 1, 0], PointSize[0.002777777777777778], AbsoluteThickness[
      1.6], Opacity[0.01], LineBox[CompressedData["
1:eJwBoQJe/SFib1JlAgAAACkAAAACAAAAzltPUOJblj9JUpFAHi1gP+CZ786Q
W6E/4rDHJdUXjD9F5Q3r75anP7/HCHOy9pk/m5jwvUbkrT+Vc9Jyxd6iP0R+
tqf+I7I/sNKG7dGrqD/zLr3rzGK1P2A0qnH4Xq4/G+jeVfyuuD+QwstUrvux
P5WL372TBrw/nIDjcni8tD8jji01gmS/P5HfrYHrdrc/wQpGb4tgwT+4uWde
uDK6P1el6sP0CcM/EeY2O0f4vD/8G3VNL6vEP1FaOq4zzr8/FjW5gadCxj/Q
ROVl0lvBP2zBO0+F0Mc/POluWyXawj8iWrf3ElbJP02B/3XIYMQ/BmJ9yATV
yj8oqkVoB+7FP9pJhbbzTsw/GfNJPUmAxz+QWSh7G8XNPycUsztSFsk/7ov7
j0o4zz+MEuzpU6/KP8Eh4qt3VNA/u4sv5d9KzD+HnAeXmwvRP+/G8NHI6M0/
yfg10p3B0T8wP6Ae9YjPP/7HF+abdtI/xWj03JSV0D+mi5cL2SrTP369+hhw
Z9E/a3+QqL7e0z8c4ofdojnSP/V9V5HCktQ/8/tGVrcL0z91XC+7QkfVP9M1
9Y1P3dM/A8RTC3D81T+m5lafOq7UP6QzE75SstY/aI8dTnB+1T8QsiP93WjX
P14pk3D9TdY/l5tOBQMg2D82WO7J8BzXPywAK8y719g/BAyYZFDr1z8S+okU
DZDZP38qv30Xudg/hIW6PwNJ2j9vtxS0OYbZP2wqvDutAts/6yqZGahS2j/U
dcLZF73bP+L3GN1VHts/MlU6sUp43D/kMCdnO+nbP9pR3c9GNN0/oEwKqlez
3D+gbbzpBvHdPzxJsfGvfN0/cyY5f4Cu3j/KqLq9TkXeP6Zyj26lbN8/9nTq
L0IN3z+wQVP1
       "]]}, 
     {RGBColor[0, 1, 0], PointSize[0.002777777777777778], AbsoluteThickness[
      1.6], Opacity[0.01], LineBox[CompressedData["
1:eJwBoQJe/SFib1JlAgAAACkAAAACAAAAx6uoBnaulz8jShs3AmJGPxMfGEgR
FqI/EJwlQdMtiT8KOVeTiWaoPzUgdiJ/V5g/ye8sQW7Nrj9mHJbvnfWhP6g7
wAjop7I/7FdzK/+jpz+KsbSOCfm1PzMvuyt/Mq0/HHQP5yNbuT+ONpvDhk+x
PzVVyXr3zLw//bb5tRT2sz8gRbyZ+iTAP3TjYoN4kbY/7zCcwQPlwT9bbbu5
xym5Px0qQ5dtocM/h9yFlFXJuz+NZNPkQ1XFPyzJfX8Ker4/w6oXyiv9xj8k
z4YdTqHAPxRfdL4UmMg/lUs27JUSwj8cGqDL9CbKP1XBFqLmj8M/HiQFu+ur
yz8R6L11IBfFP94BinhWKc0/FztFe+alxj9p/D1iI6HOP09xnVRKOsg/IZNE
vTkK0D81eF7/KtPJPzenjc+7wdA/zoDYnVdwyz/75XXRwHbRPwc0FF1+Es0/
7I2tTqso0j/tFLEl2rrOP3eISgXp1tI/TqjBvUc10D99kW/KXYHTP6i3Ilrr
ENE/58rlxLEo1D+fljLBr+/RP2qOlgJFztQ/fesH5TTQ0j/4+2NIxXPVP1CW
wADNsNM/QV60JK0a1j9qTPaF/Y/UP6BaGc/3w9Y/a2gXPcts1T8a35IyG3DX
P1L8IzvARtY/YYq/ciof2D9raX1cyR3XP/Xcj/T+0Ng/OC8zPA3y1z8XwXoQ
V4XZP3pjzoHNw9g/9VRiK+g72j//52zIVJPZP8J7/dRn9No/k9lXgO1g2j8l
DCntj67bP5BhssndLNs/DOaCbyBq3D8JoN6oZffbP7sxcjPgJt0/v2x1Rr7A
3D9c9eolneTdP4HBgrUZid0/nH7NKiyj3j+fUCYSo1DeP9WiTrpoYt8/yEQr
5H4X3z9bgkhe
       "]]}, 
     {RGBColor[0, 1, 0], PointSize[0.002777777777777778], AbsoluteThickness[
      1.6], Opacity[0.01], LineBox[CompressedData["
1:eJwBoQJe/SFib1JlAgAAACkAAAACAAAA0eG6YUrplz/XEamp7Q4+P7FJKdrt
XKI/nfHg+GASiD98hkviluCoP1CFjYRkY5c/113p4N+Erz9ZrtlPLD6hP4Ys
BAzqJrM/L3brJPulpj+GalIgNZ62Pzi9fwgo6Ks/QlSCBBImuj9pViimmISw
P6dPYQuBuL0/h7xhJYsKsz8zb5Zs0aXAP1CPrt3Kj7U/Xr4Yu5Vpwj9/UsLG
oyC4P4l2Y/CkIcQ/rkNF4ubIuj9Ln13448nFP7NTaVjKkL0/jSvJHORgxz9Z
TtXKlT3AP7R5sMS358g/9DD65fLCwT9EuLUHDGHKPysjAWbPVcM/ORL0+xzQ
yz/2+c407/LEPz+dxOvtN80/tJ8KCE+Xxj/Yyhdz4JrOP+Giw0ONQMg/kjkY
FZb6zz/mZM9kCO3JP6kU5ZP/q9A/7KUpFdCbyz+DWlWXwlnRP/dKVdF6TM0/
wmsne6UG0j9AWb3M5f7OPzb/Jk6+stI/jTHldHJZ0D+iPIdBTF7TP4QMC+P8
M9E/8NJnZcQJ1D+VjrAgnQ7SP4ahjAG7tdQ/YdgR5r7o0j/3wZGouGLVP1LQ
kqDZwdM/MkUN+BkR1j96ZZ2ykJnUPylB8XIKwdY/5IE/mbhv1T+8oaC/knLX
P645Fq5IRNY/rPgkWKol2D8j+xd3SRfXP4erJEBD2tg/p2Ce8Mjo1z84LYmY
TpDZP1r3v/nVuNg/KSijwbxH2j/KFCwygIfZP37Yffl7ANs/2XzXW9lU2j/6
wC9Fd7rbP72sq3H2INs/ApAnTpZ13D8U9jnK7+vbPxIs3yC+Md0/Z3IIWeC1
3D8Rc5Rr0u7dP8tD2W/kft0/Ge2k1ras3j8l4k5mGEfeP3grVC5Qa98/Jbwl
cJcO3z9lOVNX
       "]]}, 
     {RGBColor[0, 1, 0], PointSize[0.002777777777777778], AbsoluteThickness[
      1.6], Opacity[0.01], LineBox[CompressedData["
1:eJwBoQJe/SFib1JlAgAAACkAAAACAAAA3YnZvnd/mT9PPIBnGt9Rv1SMELQh
E6M/CudDkZE5hT+OzkvBpH2pPyz1jMZIKZY/z19UfQACsD+QTBo2C7+gP0i0
cC/7VLM/qmYS3thJpj/pVXt9R7i2P3TmLU4DtKs/WtNsae4puj9P1z1BvICw
P9+6jFh8pL0/T1E22I8esz/6xPpbb4/AP8Hj5f6OvLU/K57+9ulGwj/jkvZO
+2W4P1nAY3No88M/DbBE3F8luz9mIqsFh5HFP3tNzj2EAb4/FjFRLIkgxz/R
SE278H3AP/QFu7IOosg/taTv95sIwj9TVyACGxnKPxuElmvAncM/qq/ajA2J
yz+FXOij/jnFP1vbxQ7s9Mw/mWEJ5VDaxj/M9OdSCl/OP+x482NjfMg/Gg5N
4O7Izz9gkJqZrx7KPykoykKomdA/7H5ft37Ayz+Pd1yLDE/RP+EQR+nmYc0/
3KI9BDgE0j8K65C6wAPPP7a4JVVyuNI/Dnjmbb5T0D+KWnYE62rTP5vuGyBe
J9E/4OuiCQwb1D+mdXV8Vf3RP8NNYefJyNQ/JSw9ALDV0j+OvpU4vXTVP7rT
jhDVr9M/ovCVBfAf1j8IuhSluorUP6DIK5WCy9Y/bfoEd0Bl1T/fF0+UYHjX
P4/DZ9l6PtY/CMX/WyIn2D/FLj1z0RXXP1NMpAIS2Ng/3r8eLvrq1z/8QfyW
P4vZP5XiTPvkvdg/s2Jm7JVA2j9B2mgHp47ZP3r6hXzq99o/21rP2Gpd2j+t
0usiCLHbPwib75NlKts/kpepELZr3D+D7rcH0PXbP+pOaz+8J90/kE98OuK/
3D/IkEw35uTdPxQmIaTQiN0/+gZkpASj3j9CyI+YylDeP11zKA7uYd8/QnRR
kPkX3z+RS08m
       "]]}, 
     {RGBColor[0, 1, 0], PointSize[0.002777777777777778], AbsoluteThickness[
      1.6], Opacity[0.01], LineBox[CompressedData["
1:eJwBoQJe/SFib1JlAgAAACkAAAACAAAAP18QcPbrlz8vtkkU6mM9P92qfHGH
XqI/6GyTm/oLiD/oLpcLjeKoP3c09jF4X5c/xe7WE4eGrz9rHewchTyhP55U
KXltJrM//yWhSvSmpj87gtf01Zm2P9CNdV/m8Ks/x9XSuU4Zuj/k1NfwW5Gw
P2AKTQ/qnL0/0AF2ISImsz+6Eni/8IzAPz9I6zeMwbU/coj7lIpCwj9WvvwS
um64P9jJTSsW68M/Dp1wbAQ2uz+SZ/l314TFPyTDMVnjGr4/uU4hDYwQxz8t
K33a7Y3APzq0/AGjkMg/bvatqAcawj8FILdVOAjKP2q7/xejrsM/UECf1Eh6
yz/hyyNcw0jFPxSEpghB6cw/4Lgo6/vlxj9hWa3s0VbOP1UULsqbhMg/c3zP
8ufDzz8HIhiHtiPKPwXQhmJVmNA/Mi/mdyTDyz97ohk3P07RPwi7zJGBY80/
o2rV3AkD0j98W2EJHQbPP2ykkVTUtdI/V4x6blxW0D+KcYyPzGXTP5rXBZV8
LNE/ZYY2qpcS1D8h2+HbyQXSPwE6QvilvNQ/5z9c79Ph0j8dj9SyLmXVPywD
UJZjv9M/IeKGf8cN1j+KyCMr45zUP37PrIbdt9Y/kPODheV41T+XLOWGYWTX
P9Wu0eZ5UtY/pASBTb0T2D8s77uBNinXP6hI+oD1xdg/hsPIrxb91z+tGUci
1HrZP+UKAnBQztg/459oVwky2j8PnWacM53ZPzwTEU4/69o/GUJEBxZq2j8p
TW1mJKbbP40gblBJNds/cyaoj29i3D+jX7mIFv/bP6ZdfJrhH90/1kBr37zH
3D9ykWgVRd7dP2slBcZxj90/JuaJgG2d3j8Y6Wm8YVbeP2SZTj42Xd8/OU4r
YLEc3z/P10QL
       "]]}, 
     {RGBColor[0, 1, 0], PointSize[0.002777777777777778], AbsoluteThickness[
      1.6], Opacity[0.01], LineBox[CompressedData["
1:eJwBoQJe/SFib1JlAgAAACkAAAACAAAAwHRCn6DAlz8WK+IjrxxEP63rQqra
TaI/q2l6uK1OiD+ienhWrNioPwOdM5w5c5c/QW2TbhmGrz/uni/C8jyhP21a
b6cCLbM/YBoV7smZpj/La4Gmdaq2P6+6Ifymz6s/8IW2IL84uj+6JPSJ63Gw
P2ygMyll0b0/xWuPB6fxsj+GdCTYFLXAP6iEkgZEcbU/UtfTR1Z7wj+UIEyt
Iv23P4R6X3iuNcQ/uTtN0tOguj/j8J2wNuDFP4Ow6OckZL0/8yn7LaZ5xz/1
T6O50yTAP8WFKT4OA8k/5CSBbJynwT/DfxmP7n7KP6xbnd7sN8M/wLtYKDDw
yz9wUGoI3NLEP4QqLf5kWc0/chKi9dd1xj/7PoaWYrzOP70uVSALH8g/XCHF
oRMN0D/DW102d83JP+KNWbx7udA/eLNAxNeAyz9Qzdv7V2PRP2FlSAhQOc0/
TY6teagK0j8pFLHP3/bOPxgjBL7Vr9I/qw0IBVtc0D+/O3el7FPTP2QNG39c
PtE/Fquh34H40z9wtnam3x/SP2Ex+W0yn9Q/hkileUf/0j/EGScsFEnVP4V4
/Rx+29M/DokgXHv21T+dIYpOL7TUPyTKqU4kp9Y/5/iGvZ6J1T/H28kIhVrX
P6b/7GRWXNY/qjdveA4Q2D8jvM1W5SzXP2dvYDZMx9g/yZxi+r/71z/l2VAe
63/ZP61K+HM5ydg/RJTAtrM52j+vqA49iZXZP86q3U+B9No/iKp3BdRg2j+w
+TYeOrDbPwR0pJgzK9s/p2WLrMls3D9xINZrvPTbPxFLsJgdKt0/a1M34YC9
3D+GM9ALJOjdP1WDnc+Shd0/jJuZS8um3j+yM1rxA03eP+fH4t4BZt8/tR+X
v+UT3z/xfU2f
       "]]}, 
     {RGBColor[0, 1, 0], PointSize[0.002777777777777778], AbsoluteThickness[
      1.6], Opacity[0.01], LineBox[CompressedData["
1:eJwBoQJe/SFib1JlAgAAACkAAAACAAAA8w7kjqa9lj9LcteX+D1aP8/XzUMA
maE/IblOUhciiz/KoqbxEOWnP7NM12VwWpk/7/igTuRHrj9BEyLiJ3uiPziI
40goY7I/y74sq34tqD8uaHYI7bG1P+bBNzi4wK0/N1rAR1kQuT9zUOpiUZqx
Pzpjkvu5e7w/9qgwNVJHtD9O/EDA6O2/P2hxmvaE7bY/wHC4lfWuwT+67YIR
5JW5P/S1b58NYcM/2MQshBVKvD9xSDgvegnFP2cBtOqdEb8/gKXXG3qmxj9l
1MbL//fAPxSyjQlVOMg/lfgcoVVywj/Vu56GrsDJP5kfGOcs9sM/g9fjMapB
yz+uNN/+YYHFP+mGJZdBvcw/C7apXPsRxz/mHyBn5DTOP9NNu0+Jpsg/XyGg
UlKpzz8afUcnTD7KPzrhWBdNjdA/yAxCDjXZyz/mzl63HETRPzFiQpHGd80/
idZl3LL40T+yg0AKyxrPP5WAuazCqtI/LrBSFm5h0D9cgspWW1rTP8jGx83t
N9E/TUjk3QwI1D84GTSoVBDSP1mZFlnNtNQ/juCHjqzp0j+4xJUgq2HVP5DN
jijnwtM/8LQyDoAP1j+69XecKpvUP3QLmCTPvtY/mLeY5/Nx1T8hJkw+zW/X
P021ai8OR9Y/DbBqK30i2D/BQ9KjdhrXP/ZtI13K1tg/OJ6f00Hs1z9GSxC1
mYzZP0zZON2KvNg/MYq35NBD2j/DshcPbIvZP7FcmORX/No/p/i8cP1Y2j92
IUvhF7bbP0BMkNVVJds/QmM0yflw3D/UIi1PjPDbPyPSRnjlLN0/VsygAbm6
3D9kKwKywendP3eLayn1g90/OCUdsnSn3j8FqtaKWkzeP8zWAgDlZd8/zxB3
ngIU3z97d0xx
       "]]}, 
     {RGBColor[0, 1, 0], PointSize[0.002777777777777778], AbsoluteThickness[
      1.6], Opacity[0.01], LineBox[CompressedData["
1:eJwBoQJe/SFib1JlAgAAACkAAAACAAAATO5DOwIKlz+2fNnRPXhVPzxHON0l
v6E/cPuk7ICJij8b8HWRwwioPxGyOCYLE5k/N1ugX/tlrj/6sCLREF2iP52g
bleQbbI/A44Wjq4YqD8A9b/h7rW1P0aopIW0uK0/6VBDn9kMuT/AWWcL0Z2x
P/b5zdfzcLw/OxL1WBhStD8hbC3NyN2/P5UBrumk/bY/6kQw7salwT9pRZNg
Qai5P7on35kqWMM/TOFNj9tbvD9IEB2uUgHFP7dx6uzsIb8/Wx7EhCCexj+L
W9piWQDBP4M9jIDGLcg/Jm0eKuR8wj+6TufGgLHJP7WMz6ZaBcQ/BSae57Mr
yz8p5iRJWJfFP8spLHIFn8w/JxOjgTcwxz/H1Y5PxA3OP/GXTGepzcg/iihA
5Kh5zz/vdaeV9W3KP5mWPS3ocdA/DKJ44v4PzD9tsd8QaybRPyWdQN4ps80/
bscemX3a0T/moc6QNVfPP79SltMpjtI/BN517wZ+0D9M7dRfeUHTP9hbvcTP
UNE/qIfk4IP00z/e2TOl3SPSP7nHc1twp9Q/L7IqjAn30j8cqSMUbFrVPy3p
ADUmytM/vJ/XkKAN1j/tCtMZCp3UPzH2gxQwwdY/28ys95Jv1T9A8W88OHXX
PyrqRjGjQdY/4DHbHNYp2D/vwWGyHRPXP2gMbjEo39g/x/9U/+Pj1z+X9Sc8
TZXZP/0uIVbXs9g/RGXQG2FM2j+v1/7X24LZPwAn0Tt5BNs/VS6EGdxQ2j+b
CAD0ob3bPxtl28LLHds/icVIg9133D+PwBiVqOnbP6UroaUkM90/03JG1Hm0
3D98GYZUaO/dP2Gd54ZOft0/EoLZGJSs3j8pTRokO0feP7GZt2WQat8/7E3C
OFcP3z/6T0oD
       "]]}, 
     {RGBColor[0, 1, 0], PointSize[0.002777777777777778], AbsoluteThickness[
      1.6], Opacity[0.01], LineBox[CompressedData["
1:eJwBoQJe/SFib1JlAgAAACkAAAACAAAA7jWaLKUPlT9RgTpeB49qP6p5qKzw
xaA/tDHkrlVujj+MrAcbgBanPy45FROS95o/FscRk19+rT8YRbGdrESjP5Rb
RgIoAbI/EhhnOH/xqD+rePZPz1K1P/CgN6nzfq4/bD54OQ20uD8/bDJxnfax
P32r5d3pIbw/s2DdUiKhtD/SqFu19ZW/P+TEfwF4Rbc/197J+IGDwT+NEWBL
y+y5Px9tZ5S2NcM/g1Y9msOgvD8urvlf8t3EP+41MYmtaL8/fvIT/qV6xj9o
h4rp0yPBP4Bu999UDMg/KDyzylWewj+0lv2R35TJP7tEudv7IcQ/fEp5yKQW
yz+zwUloZ6zFPxFR8IDXk8w/4evecmU7xz+styqZHg7OPw22sB1Pzcg/OND7
s2iGzz9CzuvFNWHKPxIKkultftA/GLvPafP2yz94VhirbDjRPw5Tz6kmj80/
vY74vJLw0T9HExtJCyvPPxQsX08mptI/sAStcwpm0D9WOVXXpFjTP84PPU2k
OdE/wAf50xgI1D/FWR+ySBDSP+LSezY7tdQ/BqcisT7p0j9MDNY/QWHVP/uF
TglRw9M/EOjRsHYN1j+awtj5M53UP5mOStflutY/czTmNN111T+PmMyYM2rX
P99C6tSnTNY/odJhcagb2D8tIdtdSyHXP9e3BmlMz9g/WFS8x7/z1z+ngAVf
AoXZP+ujQzMixNg/hsAZS5s82j9tfLWooZLZP8lOtp/h9do/iwaftXNf2j+7
fOZXn7DbP/vw9F7OKts/WC/MBKFs3D++VpUT5fTbP0zP5FC3Kd0/Ls8CKee9
3D8Rtte3t+fdP8sAliP/hd0/726HyHym3j9QYGx0Uk3eP3HIkRjmZd8/LR/o
hQEU3z+N700x
       "]]}, 
     {RGBColor[0, 1, 0], PointSize[0.002777777777777778], AbsoluteThickness[
      1.6], Opacity[0.01], LineBox[CompressedData["
1:eJwBoQJe/SFib1JlAgAAACkAAAACAAAASBn1/EGGlz8amo1tg2hLP4iLipQ0
E6I/PupbD0Y5iT/nkFU7pXeoP3pwedJHNZg/QacZcoX0rj/wZKm+hs6hP8fR
ltSZxrI/rCvGk5tmpz+SEQVueiG2PyJvGm2d4aw/5M8/m3+JuT/H2moPKyGx
P93SMY07+rw/UzmRo9DIsz/rtGRV5DXAP+ADEgylb7Y/hnA4KNbpwT8u7oLs
IiC5PxdiSqyjk8M/kWx3aunkuz9WCwHcdS/FP517IpGmxb4/mdetgvS7xj9N
ovBkheLAP2bm7ss+Osg/Q8S73mtwwj8igDzMCa3JP05beqHRCcQ/jUVgyIcX
yz+ixmJohKvFPyrlDsaYfMw/y1fALaRSxz+Gkx2GaN7NPzPavTAF/cg/isWS
q2E+zz/w2FTOPKnKPy9V2+6oTtA/3iQ9X31WzD9eK8o00/3QP0Gpa5ZZBM4/
s0sI5dms0T9gmfv4fLLPP0SrMj/8W9I/gIXZgzSw0D/LFJrnnwvTP1k0+Dyp
htE/qt7FpkS80z/dglLfHFzSP4p3kOJdbtQ/XQIOBRww0z810swKLCLVPxTA
Vz5mAtQ/QM56vLDX1T9r3C/u+dLUPy0i6sO/jtY/36BGSAOi1T+LRavuGkfX
P+GVC3/Ab9Y/Ie47wYcA2D+uBQEObDzXP9bUTp/Zutg/Wjd0kTII2D/RQUr0
8nXZP8Hi/p0x09g/tEh7zsEx2j8+9FMle53ZP4/8YkU77to/x1jyDxpn2j/U
8Nl3V6vbP+F8AT8WMNs/q8E50A5p3D9rxCdId/jbP2Lvv5ZYJ90/Fa8n40XA
3D99eWOKKubdP189ClGMh90/uxQLIHml3j+CuugcVk7eP+LovBA4Zd8/uf68
ja8U3z9Askv9
       "]]}, 
     {RGBColor[0, 1, 0], PointSize[0.002777777777777778], AbsoluteThickness[
      1.6], Opacity[0.01], LineBox[CompressedData["
1:eJwBoQJe/SFib1JlAgAAACkAAAACAAAAVj7zbLTPlz8h+MhtNTpCP7+osZ2r
TaI/aHW/6mlPiD8BBdWMys6oP0aIei/9hpc/DzHHja1wrz8g2/uiXlKhP9Go
kzrtG7M/l33Mx/S7pj9JxhYoFJO2P7IF9/hp/qs/ScDyETYcuj9h6reYdI6w
P91i+rcdsr0/U6nIeO4Qsz882iKax6XAPzy5lYLej7U/VWdd5ytuwj+QADlu
dxe4P7vvMCr9K8Q/SlGqbja0uj8MzVWnf9rFPzP4ePqSb70/Z0BenaF3xz+A
OUBK2CbAPxDKmdkYBMk/meAQ0ZGmwT94fPcKmoLKP/dev2JBNMM/tMdUKrr2
yz97RG4GUszEP+z9Win5Y80/Bj90ykNrxj9y672IJs3OP0aCHS5HDsg/uJmD
IAoa0D8Ia+A4irPJP+lnQzG+zNA/bf9s2lJayz/CgfSVhn7RP3r8FtTyAs0/
tUPPxtMu0j9YqW01ia7OPz4KU9zx3NI/hSa55j4v0D80DTJsZ4jTP/A7YLjh
CdE/WXdRx0ox1D8t6sa+FufRPxQb/M5Z2NQ/016iGCDG0j+irHdJw37VP6bl
rP/OpdM/bMhDb8gl1j8+4mY74oTUP49NTY9vztY/fXXjfFNi1T/IgUB9Y3nX
P6RZdvB3PdY/UFagG/gm2D+AnZyz+xXXPweS6YI/19g/KXrZrczr1z9cePeL
IIrZPzWsUQYEv9g/mKQLiWg/2j9bmMNq1I/ZP09IhpTX9to/CA3PwH1e2j/b
sHPGKLDbP9y8Z/BEK9s/vBTnpxdr3D9acXpwbvbbP1rSo8FjJ90/IMxDuDrA
3D9EOYTD0uTdP5V96RfkiN0/vGSBlTGj3j+DanKnnVDePxmRRZZUYt8/hFY0
CJMX3z9TyE7d
       "]]}, 
     {RGBColor[0, 1, 0], PointSize[0.002777777777777778], AbsoluteThickness[
      1.6], Opacity[0.01], LineBox[CompressedData["
1:eJwBoQJe/SFib1JlAgAAACkAAAACAAAAYJW3PG1ilj+GC5+6jfFfP6qpYHKW
WqE/t3EDmL4bjD/uqfY8YY6nP20+N8/PB5o/6sfcX2PPrT9ERObQqPOiPyDC
Gck/ELI/+0rAqk/TqD/qW7ulAUK1P3Parf2OoK4/rqllNj59uD/9AEV0bC2y
P0+gCqqWwLs/4Wu4hnUCtT9mYE4LYQi/P08NjasM07c/i1H8dV0nwT8kLPtQ
FKW6PwzA7eZmxsI/p7Aw9WJ/vT+lYPMpel7EP3/onvrOM8A/K402tkXuxT+7
7GcxNLDBP0le3Jsrdsc/YEzODn80wz/xKi4ywffIP32wiDsav8Q/bHn8MQ91
yj/Fksb+/E3GP+MQmbr578s/ECw2OUPfxz9+7+EV72nNPzp++aB+cck/SizI
v8njzj8uch+61APLP2yR4ITkLtA/ZawyMwaWzD8LgjHOyOvQP+j7nGNuKM4/
7isSlh2o0T/m2OeW9bvPP9mET+o/Y9I/6qu82PCo0D9fKPC4jhzTP8Ugomu6
ddE/MErxQqvT0z9WFydDtkTSP2nda2qpiNQ/fZwyfdAV0z80QvCuDzzVPxRQ
NJqC6NM/7ENyQ6fu1T++ZjhnA7zUP7hEdcc9odY/VX67RIWP1T8UKIcVelTX
P1mzL1hhYtY/zWIWrs0I2D8DkSYhJjTXP9sJN4F5vtg/VQKMr5IE2D+5ovKj
mXXZP9qBVu6K09g/Y5baiDAu2j+SpvRqDKHZP8nflHkv6No/jHXA2yVt2j+a
NmWefKPbPxo3dhjxN9s/PaB6cPdf3D/a5eanjgHcP6mxODB8Hd0/z+yuSSLK
3D+r0J6d5tvdPzHmzj3Qkd0/zTsTABSb3j9vk+A8u1jeP4wu54LkWt8/ErmS
GwMf3z+l7k1x
       "]]}, 
     {RGBColor[0, 1, 0], PointSize[0.002777777777777778], AbsoluteThickness[
      1.6], Opacity[0.01], LineBox[CompressedData["
1:eJwBoQJe/SFib1JlAgAAACkAAAACAAAAQj+qXGQNmT9mJReJyHtFv2ejKfy0
46I/v4rfcET3hT+NfoPFqFmpPzCVHb5AcZY/YielmxLtrz/O5B2V+dWgP2jn
MmJrULM/awCOePhSpj/rLFtXG7q2P284bppbsKs/Jmm79Ugwuj+FQe+0YXqw
P8hac1wKrL0/arFP1AEXsz9yTrNgupHAP9HQdPX4t7U/CCaTFelFwj8qg80R
/We4P0BWr55Y7sM/PoSthX8vuz+8aZdlGInFP9G+9X1hEr4/+mSx4q0Wxz/u
FO0EzIfAP/Z0FgJlmcg/szWUqEURwj8VLQH2URTKP1mutXeJosM/M7/q4ICK
yz/9TNhPizjFP+k1TF99/sw/CweDlL/Qxj/iF/fRHnLOP9dV5OROacg/S5Ap
TXTmzz8vDr4sKgHKP9JzmBXardA/nOfCERuYyz9Nb2Xgk2jRP2MhNT/YLs0/
xMdI+pIi0j87oXrOCsfOP7Vjtk+k2tI/Ds1Vc4wx0D/OEkNfhI/TP1Y2T8XE
AtE/RBxjyVlA1D9CRbW8B9jRPwTK3Ugj7dQ/5a/Anlax0j8OFaz9zZbVPzt9
eEvEjdM/Er3PnOA+1j+Z7doNymvUPzov+JT35tY/0pM4d8tJ1T+aB23lX5DX
P9PTSYh7JtY/mlROZvA72D80n+5oAwHXP3OJA7MS6tg/u4K/ffnY1z+LO13J
35rZPwjp68hErtg/NcPRXT1O2j+/ef2V/4DZP51cs5L0A9s/uPihwmBR2j8g
1JluwbvbP5aZQUisH9s/8Pp1qlx13D8ni+ttKezbPxvb8ZKBMN0/XcP15hy3
3D/u7hxK8ezdP+3HUJHFgN0/m1oOTXSq3j+idOXvWkneP39a+9naaN8/H41+
xAwR3z/JLlHx
       "]]}, 
     {RGBColor[0, 1, 0], PointSize[0.002777777777777778], AbsoluteThickness[
      1.6], Opacity[0.01], LineBox[CompressedData["
1:eJwBoQJe/SFib1JlAgAAACkAAAACAAAA8i7T+p+6lz/G5Mqxw9xEP7qjDtL/
IaI/eolLGRn+iD+tHvbuoHmoP+1UOGtQMZg/NDdQyNborj/81HJoNdqhP1/g
M/4RurI/eg6MQKt/pz+DADN4XA+2P0CRvljZBa0/N2xDlUx0uT91PmcVXjax
P+Xfi8Q35rw/TCw3bNTcsz+ETX8Chy/AP63S3LFffLY/IwwYlt/qwT/0tsMQ
EB65P+e0jb4ToMM/8cbwRQnMuz/mxvgL8krFP3sEMzGujr4/MqZhtUfpxj+1
0zwyMrXAP/FbTWEce8g/uE5dSY4vwj8t2RWxFwLKP0ICobzDtMM/ViFTw5GA
yz/Z6m9tekLFP0PqwivG+Mw/r1IMyHbWxj+IE+kUV2zOPzFa8qEWb8g/i6WG
Jxfczz/v+GBShwvKP5McDHQCpNA/F5bbVMqryz8mbUHuuFfRP7QlfSOOUM0/
mgiPLbEI0j+RH+5nzvrOPw5ODJqWttI/tuL/KJpV0D+XuzQYmGHTP42NXQyx
MNE/9QhqSpYK1D+RWK47yw3SP7rGiln2stQ/LbMTjoPr0j/2n//zLFzVP1Ty
JFVlyNM/Kylg3lAH1j+AgUrMWaPUP2SHZAvxtNY/qDvMANJ71T8ZAWX8KWXX
P1TaUXGxUdY/O5jhv9MX2D+UW1sPICXXP/FkKxeqzNg/P6eXGWL21z/lA4+4
ZIPZP6sgutm/xdg/AlS5B8I72j/y6BXsepPZP6aLZc+J9do/sMnvhctf2j9i
5EhzjLDbP1KJkkPhKts/0fMTLaFs3D9Hkk3r5PTbP07ALnekKd0/Kt64Avq9
3D++iNL1dufdPx8um+U/ht0/hKwH0fyl3j+4Iuxr0k3eP2I6nVYdZd8/Pa3c
R8oU3z/L1Eto
       "]]}, 
     {RGBColor[0, 1, 0], PointSize[0.002777777777777778], AbsoluteThickness[
      1.6], Opacity[0.01], LineBox[CompressedData["
1:eJwBoQJe/SFib1JlAgAAACkAAAACAAAAHM0yJxMZmT+L4CjaofFGv9su5CB8
z6I/8lz13SdIhj9K2DGKxSapP7LhwDQH15Y/uozo4aSXrz93f9pOZyuhPy9j
OTyBE7M/2wiBxMzMpj9qPU2j72u2P3AXigKzTKw/DN76F4bUuT+ezK+SJNaw
P/sRxgdkSb0/NPr8KKh5sz+XhcOWbGHAP4liVImUGLY/U1nnciwbwj+UHCVX
dr24P2Jkwg6DzMM//GeHpSpzuz9Em+EsXnHFP79bYe/VQb4/mNujxfUHxz9O
nvohhJbAP5DVxs66kMg/GdXj2+8Zwj+4JjT2jQ3KP7i0gndNqcM//BNjdNCA
yz8z+F+8O0LFP6QEJv2z7Mw/Tjip9ojixj/k5G4m41LOP9WIbJCKiMg/IY5g
l3G0zz9YEIfiLDPKPzFSD/f+iNA/3SrVTtHhyz+T3RGT+zXRP9hE3NkIlM0/
vQewQXvh0T9LIaw/OknPP+VWuXEGjNI/3dlSUSqA0D9iYYYoaDbTP8HnC/zg
W9E/t5VUpYbh0z/Qy8Pg2jbSP/WjM64ijtQ/89VqOVcQ0z8TjBe8qTzVPzUG
DY3o59M/wxJELTTt1T/ol2Z9dr3UPxuJIVijn9Y/8TkPtB+R1T+l5ZV1xFPX
P8n1IPgWY9Y/9RADmmcJ2D/Z4jk1jDPXP6frbHxowNg/hyBWtKMC2D9nJo7i
rXjZPyv+uq920Ng/KfhgKCUy2j/KRG7LF53ZPxImeIm97No/Qy/dy5do2j/r
2DflZKjbP8yUo9EIM9s/krJ5XgZl3D+G0+e5f/zbP/TzcnuKIt0/hap0/hPF
3D88QLAn2ODdP6B2vbPejN0/7/CKA9af3j9O3mg5+VPeP4PRuJlrX98/GhbB
BHwa3z8SP1Pr
       "]]}, 
     {RGBColor[0, 1, 0], PointSize[0.002777777777777778], AbsoluteThickness[
      1.6], Opacity[0.01], LineBox[CompressedData["
1:eJwBoQJe/SFib1JlAgAAACkAAAACAAAA6AvluEhumD9ToQsHQYUJvz5K7WBa
iaI/aO/Q3a5ghz9hJD5pl/KoP4hJqHZjP5c/1cgr4Dd4rz9bQ5dQ1EqhP6re
9jaeD7M/5hEGz5LUpj+oeivbanW2P/WczZK8Oaw/Gv380B3tuT+Qra3ZjL2w
Pxz+NKofc70/FQ6OhuxPsz8y9YmY8H/AP1ODx4WM27U/FdVOcCxEwj8OJVZc
dmu4P0kF+1sYAMQ/LiYWCwAMuz8QIcNZf67FPylQnpWTx70/YDokPXdMxz+E
P3qqAlLAPzqvsV3B2cg/b/v4TOnQwT+JoRTWMVjKP+c5opepXsM/+u6xQ6LK
yz81HRHtafjEP40laij9M80/Zxdlyz+bxj+XzTmNpZbOPyGgoSnIRMg/4z+3
Ejz0zz+VXjBnYvPJP0u8wDrVptA/qFZyxySmyz8heqZ8sVHRP7sLswadXM0/
V/eNV+P60T8VQvATahbPP4yxTczLotI/OH++9mRp0D8oIC1HH0rTP/woZd0p
SNE/PjHHeNXx0z9HMFENjCbSP9GRXvfomtQ/GOg/8JAD0z+abJEmEkbVP68l
kyKA3tM/9jWjb6nz1T+0dAc7AbfUP06yWxu2o9Y/vhDV8AyN1T+FzOjeEFbX
P+cOzo7KYNY/ZWib/IEK2D9oi6HScTLXP7gk6wzSwNg/d+fXIzoC2D8PnneO
z3jZP4KG0QNV0Ng/ln4uhk4y2j9evqBt7pzZP/pe4WIm7do/XfZz8i5o2j+Q
0ZlSMKnbPyWcQWQ9Mts/EZBOq0Zm3D8E9hJtP/vbP5svqDVFJN0/324/RFnD
3D9Loh/lCePdP5AUTvasit0/7n/tlXWi3j9OTwanWVHePyIBkJNsYt8/e+bp
CnsX3z9lDUO7
       "]]}, 
     {RGBColor[0, 1, 0], PointSize[0.002777777777777778], AbsoluteThickness[
      1.6], Opacity[0.01], LineBox[CompressedData["
1:eJwBoQJe/SFib1JlAgAAACkAAAACAAAASw/gngFalz/QbBeYR3hQP10FhkwF
4KE/6wJuLwMGij9nNvMVCyOoP3wlPh183pg/WxMzpwZ7rj/V+I+JBUiiPzRu
he2bdrI/0fLoYZcGqD8hGCL/AL+1PwRi4EqQpq0/8M4gNX0XuT+624l1LZOx
P1zwQHZEfrw/1BuCusdEtD8+OyucI+6/P3cysBpK7bY/k2kx1XGvwT8U/JCS
65S5P8TEYZ2dY8M/OadIiPVEvD+Sn9xowQ/FPyJTa3cPBb8/8Zj/etKxxj/2
4J5sp+zAPxAJ4QatScg/maHJo/1gwj9D/CM3gdjJPyzfkjZa3sM/IpLMogpg
yz8OevaNAWPFP4pyMSnu4cw/asqdyk7txj9igs/JV1/OP1jrC+0VfMg/+9rv
RMvYzz99w/c00w7KP2/RgH8Lp9A/YSzyPbilyz8ifg1WNF/RP7wD5VOXQc0/
k88kWkoU0j+ckcIOnOPOP9rFxofPxdI/6WpFO2FG0D9l/vpMtXPTP8BKl9eT
HtE/sIJZcJke1D/V3r4VyPnRP5CWxFe1x9Q/WOPZj8TW0j/ny7e8f3DVP2LG
bIwStNM/JIhdqD4a1j+FIk0CbJDUP7tADV/JxdY/UoIjrflq1T+Mpz0gh3PX
P98zeU1UQ9Y/u/q6h48j2D8S+YFHZBnXP72k34rO1dg/cmfjpT3t1z+/m6ek
HYrZP9SIoe0Gv9g/4gc66FBA2j8QNZUL7I7ZP4fu7fs7+No/0GZnWRld2j9M
TI08s7HbP2khTnq6Kds/C4b6yIts3D8NAGdP+vTbP31FGbObKN0//FjOxgK/
3D+Lp0mYuuXdP08PJEP8h90/CDKOcsKj3j80nWXKDFDePzYTxl2QYt8/ZNSz
QFcX3z/+uEnZ
       "]]}, 
     {RGBColor[0, 1, 0], PointSize[0.002777777777777778], AbsoluteThickness[
      1.6], Opacity[0.01], LineBox[CompressedData["
1:eJwBoQJe/SFib1JlAgAAACkAAAACAAAAICu6yDlRlz93r3X6xARRPwsFPLVq
y6E/MgSWjG1Yij9F+DBr7/inP7+hwnKzMpk/AtuZrtg0rj8rMSmCM46iP0Qy
cf6qQbI/s2oRQHlwqD9DfbAQNnS1P76XwycmPK4/Berf1U+zuD+mwMrUWvex
P4JvWvqB/rs/rJxoNorEtD9eP8F8r1K/P1YuGjq+iLc/3uXJ1fFUwT99A2CR
60m6PzTs8W88/sI/V1go47cPvT/4W7X6qaHEP1fauVM+4b8/TgYF+Po8xj+Y
c5nvfmHBPx0BOAKbz8c/jKlyqA/bwj97F0MeR1rJP/XDc0+UXMQ/B6v5fWPe
yj8pYcmyqOTFP4yiD4VlXcw/Z5q/btdxxz/yY1P3edjNP8YJiL/zAsk/C5Ct
BGFQzz9tDjp1PZfKPzQCsOu2YtA/1cqTZWEuzD+rvtZQzxvRP6iCUl5hyM0/
mHfafmXT0T+TQVfFZWXPP5CfrBJyidI/M5FfsL6C0D9yZCLfGD7TP7Lkb0Uw
VNE/+OufmrPx0z+OdXjrrSbSPwdboPy+pNQ/4h7+6rr50j+/LhPbtlfVP4lj
EW7bzNM/FwG4KfoK1j+TqfKAsJ/UP8EtfknEvtY/TJWywv5x1T+EMvd0NnPX
P+eov/ikQ9Y/INKYGWUo2D+vIaS1jhTXPxcg8BNh3tg/GOzSHKvk1z9KB6L9
OpXZP0gdp5Tps9g/dVZ5PgJN2j9+5lW1OoLZP3zYbWLCBds/2Xzn8pJP2j/q
KmOpgL/bP8xCeA3tG9s/1U+h1Dp63D9ANsBDS+fbP2pvJGHnNd0/Dy/DGLex
3D8KiS/YdvLdP9MtPgNAe90/mGbArdWv3j+naDOP+UPePyk+3S/ubd8/cqmc
bvkL3z8hTk6m
       "]]}, 
     {RGBColor[0, 1, 0], PointSize[0.002777777777777778], AbsoluteThickness[
      1.6], Opacity[0.01], LineBox[CompressedData["
1:eJwBoQJe/SFib1JlAgAAACkAAAACAAAAZCVLdJvLlz9dFsyCVL1CP8ktSAEr
PqI/PWFlXGyNiD+2zrfQQa6oP9z0tKcOyJc/ZurYHLs6rz/KIeoTUYihP3Qm
6+ek87I/UoIdbYUMpz8sGY26gVq2P+5fCtSOb6w/hJ8B4hnQuT8nC6nIkNqw
P7hD9HIxT70/ecjOvdpzsz81XYFmfGfAP0yz2Ol0DLY/qhMdJSsiwj/lp7ny
eK+4P2txBhdR0sM/6U3/lI5nuz+cEE+wU3TFPxBxhujqO74/2Wjx3CUHxz8O
Ea0KVJfAP+GWPEkUjMg/yBNuYZYewj/y3jAr3AXKP338hUL/sMM/slX7DqZ3
yz99tschZkvFP5k0KSFL5Mw/XAim0vHqxj9NCUun+E3OP21kkA91jcg/E+In
DRa2zz9nvL9siDHKPwWsi7CljtA/NXfc24PWyz9t7A0gykHRPyUn5L9rfM0/
TtyDXi/00T8peAQG0iPPPy6aPCpjpdI/lZbPmM1m0D/RKWAx/lTTP1MfMvNK
PdE/oeRbROgC1D/kfLxBeRXSP5k7s6uJr9Q/Tz7rO/Du0j8CkAH+vlvVP0YC
I0vTyNM/JZg5PY4I1j+GEnFtHKLUP39DhljRttY/jn+qs/F51T8satYbCmfX
P0Fx4FHRT9Y/rVvxXmYZ2D8hmEtwjSPXP5OQEITbzdg/nXuyrDD11z8N62PQ
QYTZP4U55cHixNg/RYF4eGY82j+wu1Z71pLZPwqR1fUU9to/S8R/X0Bf2j/t
MuYKG7HbP8c69atSKts/DAU7QUpt3D8KgSbXO/TbP6i682t4Kt0/0OPzDSa9
3D8AQjjRf+jdP9p0NQo3hd0/z6tLKz+n3j9uI6gRkEzeP3FjsImZZt8/K4TJ
FE4T3z9l9UAa
       "]]}, 
     {RGBColor[0, 1, 0], PointSize[0.002777777777777778], AbsoluteThickness[
      1.6], Opacity[0.01], LineBox[CompressedData["
1:eJwBoQJe/SFib1JlAgAAACkAAAACAAAAH1VvzRoBmT/f4LmhlvJDvwerK2K6
waI/QGzX2C5/hj8EedviixWpPz+gbYN6+ZY/vypzScaArz9w4U/nRUKhPy0k
00z/A7M/4IZNo9Drpj/8cfU1I1e2P02uOd1Ldqw/QDp7OZO5uT9rcC9xF/Gw
P1joA5YuKL0/1iO/mt2asz8AEVSkJk7AP7VLM24gP7Y/1YKdajMGwj+Pybhn
aOe4PynCvQwkt8M/bqyQqeiduz+cI40X/FzFPw9LChqaar4/Riv4/9n1xj+g
Tqbnn6jAPy4M1dkDgsg/fZ7V0KYowj9vJPyMMgPKP/+2uuCos8M/yipi5qZ7
yz9l4WBKZUfFP9GZbMdy7cw/IaNiLMrhxj8hPArBFFrOP5gx0fVYgcg/eira
BVbCzz8CdA10SCXKPwtDhWEqk9A/JknpeXrNyz8qWXdN2kLRP6lNEWVLes0/
y3rpfv/v0T8tOznFMSzPP3C6BZmbmtI/U3YGKpVx0D8zFMMwO0PTP/E0z/MN
T9E/TGz8EhHr0z859RtzUC3SPxnAwG2vk9Q/z7ndecoK0z+cMxJmfD7VP61e
EuMV5tM/OuKIlETs1T9wyCEWZr7UP0y4Wi8sndY/wArW3JaT1T+m476U51DX
P8j399jzZdY/FQYQ3P8G2D+57Szz8zXXPyC5okYAv9g/EFMg6gsE2D9zrhs2
iXjZPyB2LVyb0Ng/9pZ7mlIz2j/+pVNZ6pvZP/4S74An79o/V0Jm1C1m2j+H
uspb4KvbPy6zEFuNL9s/z/NyT15p3D9Hku7IJ/jbP9s8aAWIJ90/nmF/dBbA
3D/aKrbKR+bdPwCMtxBvh90/NUHPj4ql3j8HjiStRE7ePzWrZGs/Zd8/aDwV
M6gU3z9UzkIK
       "]]}, 
     {RGBColor[0, 1, 0], PointSize[0.002777777777777778], AbsoluteThickness[
      1.6], Opacity[0.01], LineBox[CompressedData["
1:eJwBoQJe/SFib1JlAgAAACkAAAACAAAAu9L5vTiPlz+Va/ZMq0lKP8PmHjvv
B6I/Vn0KdVtmiT9WFQzH0FqoP5tnDLvwbpg/frmy/QrFrj+xUhAzAf6hP8jo
5uKtpbI/q/0ld3Oopz8uAlp2n/i1P+mNcFxTM60/l/GdWYBbuT8TuQxRKk+x
PyC5XBm1y7w/EFNmF1f3sz8BQEdQhSHAP7HtTBZjmLY/M0Nn/gDcwT/USCVA
zTu5P6q5o2Dej8M/bL3EAXTsuz8uT/EIfDjFP+vzQTeas74/HgzexUPTxj/I
bcAhNsvAP4ClFtj/X8g/KQWU0qpKwj/E8X/ESODJP63pNqmS1sM/ekgM7pBW
yz+1w7ZCe2zFP+2hzKVRxcw/B5sCTusJxz+Rn6kRkS7OPyfOMaXcrMg/1Bqb
FbqTzz+mg0xk5FPKPzLNa8vVetA/2jQcpiP+yz/OZF88dSrRP2Q2QYcVq80/
OJlJE/XY0T9U/nicRlrPPwiHJ36thtI/vKnkRIOF0D+tW+nXLTTTP3ftqEwb
XtE/TJq/nTHi0z87x1joLzbSPwivsjRvkdQ/38rrsgoN0z85hIV7X0LVPw8O
n80y4tM/4LvUxiX11T/L7tXjhLXUPyWUG4ihqdY/5y4VhCGH1T/4IkIfk1/X
P3S4dE5IV9Y/GCBKx7oW2D+30/IHOSbXPwZojPvnztg/KaQ2NST01z90BpAG
/IfZPxweuYsowdg/QQea6eVB2j+yNTUKV43ZPxR/pnac/No/RNau3rhY2j9+
nT85GbjbPzfQm31UI9s/v3bhH1V03D9YD4D4MO3bP+9YmeRGMd0/iEVOlVe2
3D/5M37G4u7dP+OC7xTUft0/B48ZDBut3j82QNowtEbePzokX9rga98/Y8Ma
xAYO3z9bwEZ4
       "]]}, 
     {RGBColor[0, 1, 0], PointSize[0.002777777777777778], AbsoluteThickness[
      1.6], Opacity[0.01], LineBox[CompressedData["
1:eJwBoQJe/SFib1JlAgAAACkAAAACAAAARNpqgcmvlz92etXekjdGP+wQ0+/O
GqI/sNQ5otwaiT/xqYSnwnGoP2U+G/oMQZg/LdpfOA7irj8BMmP4/eChPy57
fHOEuLI/3dj6VcaCpz8G98gpaBG2PzqkkvXBAa0/pObsyCJ8uT8HxL3hhy6x
PxxuSYpP9rw/FJ55przMsz94urdz6TzAP8T4a8+aYbY/g7ontpD+wT80WqTQ
rfa4P4B2BxqYusM/vkP9jgCXuz8w/wKFP2zFP+iTHj8TTL4/PRoRhdcQxz+o
X41ioo3AP9uaGjkoqMg/zg+QcYICwj8oBWY67TPKP0fWUDPugsM/JvhP3eO2
yz8JFHNTKAzFPxn2R/7rM80/2EaH9VCbxj/f7NhUcq3OP9iAAmL7Lcg/ucN7
VY4S0D8HF/DOgcLJP3LQ0pLOzdA/Wi5OFzJYyz+myAwlUIjRP7Fu5rVf78w/
UxlDhHJB0j8d/oW6S4nOP2BmyrtO+NI/Y8pBB+IT0D+CBzWlDqzTP6JBXX86
5tA/7xFvQ0xc1D+XT6lCFbzRPzlLnbZECdU/ri4BMTWV0j/KPAmdwrPVP4BV
G6zPcNM/ZwR2c9dc1j9CpjQ3003UPxkJCwGUBdc/87klCy8r1T8nMaSl3a7X
P0SqEsj9B9Y/4y4SOmFZ2D/qxCqVkuPWP1pqJX2WBdk/16Gds3W91z98OkqE
yLPZPxXq/g1cldg/6jsT0x1k2j8LAbwgH2vZP3D5myefFts/51u5LbY+2j/e
HiqfPcvbP9hOsRcwENs/K7UdvdiB3D/s0ENbrd/bPxeKiFBEOt0/YhRfKVqt
3D8y+7/YTfTdP6q7rQJped0/ra5OAcGv3j+QIKU7DkTeP3I2wvpqbN8/K7G3
o3wN3z+aHkE8
       "]]}, 
     {RGBColor[0, 1, 0], PointSize[0.002777777777777778], AbsoluteThickness[
      1.6], Opacity[0.01], LineBox[CompressedData["
1:eJwBoQJe/SFib1JlAgAAACkAAAACAAAAzt47cloclz+hdFpiulJUPzb7F7cd
4qE/hismhaH9iT9oJulSJE2oP3pFUqNJipg/kVH6k+rTrj+gusicIe+hP6DR
6K4AvbI/+isi3815pz8v0OZJDCC2P+fxVrV55Kw/cS/EpuGQuT86e+YDyRmx
Pz+ZoFLYCb0/7nIi3jO5sz+I0kP390DAP6bIU8h9WbY/01pvHj/3wT+VGRUA
UQW5P39p+RgLo8M/wV0ZkRrGuz+rdAAznEHFP/GoI+NZob4/Q9KlvqvSxj+i
p/gozsvAP8P3esn3V8g/5rIv4bJSwj/CNPnPT9TJP62mvZ2L4sM/jmIBO7BK
yz+hqcH1W3jFP8Xe2Nuxvcw/Ll72F4sRxz+QmbvpSS/OPyjUH80jrMg/hFAz
m7igzz/3TbTe5UbKP7kJVnBDidA/zbtHXEjhyz+fObL3QULRP8KMmxB8e80/
W2Eh9+P60T8NbsnUaBbPP2aV4OFqstI/Xpsr4cVZ0D/2sfe2/mfTPy2Xmm1K
KtE/NdqA0gAb1D9Qh5ezYP3RPx1LOYhey9Q/yy5lXxvT0j9XhpQirHnVP/IL
kCbmqtM/tuE/1fAm1j/1yGrVuYPUP/MHUZVJ1NY/Gbvfdnlc1T/ggMhdnoLX
P45a7g89NNY/5LFRWoUy2D/pQet0bgrXP15iBsJJ5Ng/0Km8bsLe1z+CRpKp
AJjZPxHetugjsdg/VQVjRp1N2j+eN2ytn4HZP4smRav/BNs/yy4QqlVQ2j9B
UEA6/r3bP3Mdm3xvHds/18fadGt43D8+voajGunbP6yIL5gZNN0/zBW44YSz
3D84spDi3PDdP6QE3fjZfN0/yRpv94yu3j91tIRFQkXeP5s42KAFbd8/Aa+h
/eEM3z8Tt1e5
       "]]}, 
     {RGBColor[0, 1, 0], PointSize[0.002777777777777778], AbsoluteThickness[
      1.6], Opacity[0.01], LineBox[CompressedData["
1:eJwBoQJe/SFib1JlAgAAACkAAAACAAAA+FPdC5OumD/Rd/PePEMzv69BGCv7
m6I/nxEltSsWhz8ymvt2FPSoP+RdLVtpPJc/61vR6Dtkrz9EsPFH0F6hP1VP
D0RX+LI/jzDVtCADpz+TvSDw6E22PyEX42jAiKw/IMQg5RCyuT+K5onFmfiw
P0s3fOQEIb0/5dRGTAeisz9X+ViFvknAPwd7KazwR7Y/jCLoHdD/wT8liiMB
L/S4P4auVKS6rcM/tNNieruwuz8sc7Gq5k/FP++rwfPEhL4/aAOAewPlxj9+
dh5sdrnAP58gmQjsbcg/CooRor48wj8hI+wT1uzJP064ylkFysM/vo4q0F5k
yz9xfZhgrV7FPxA5XXbY1sw/4wNyfWT4xj8PZ/O07EXOP6oG6AGBlcg/Amhx
n3yyzz94NnbaITXKP6sAKElSjtA/6s2jqirXyz8KVR087kHRP+hVxYcjfM0/
CCfGzp/z0T+x4n8l8STPP6fXxS8Eo9I/HVlGkyxp0D9JL20yFVDTP9sZJfIz
QtE/3WSTyV770z+q/IS8Ah3SP39Vsu7vpdQ/aCTs+In40j9YOILHBVHVP+9Z
ooGM09M/AT/Jl6j91T+qa+ESAq3UPyI3OHR1rNY/6Yv4l02E1T9EzhvMoF3X
PykNm6E6WdY/A6qz0xcR2D/MSYn72yvXP0KA3U+kxtg/7ovl4Gf81z9yLupg
BX7ZPyH2XjEfy9g/EzuhXvw22j/gAS6VQJjZP08HJJ9R8do/Bk4xtgNk2j+z
WwYa1azbPwES1ZyYLts/wXiefF1p3D9WDcObKPjbPymQAvzGJt0/Tw7lfdfA
3D+1CbBf8uTdPyatvXvEiN0/Jv09V8Sj3j8X0rXlClDeP9ILDAclY98/y9tt
l8IW3z/lbEZG
       "]]}, 
     {RGBColor[0, 1, 0], PointSize[0.002777777777777778], AbsoluteThickness[
      1.6], Opacity[0.01], LineBox[CompressedData["
1:eJwBoQJe/SFib1JlAgAAACkAAAACAAAA9jfv/Qgplj8QcZLT6MNhP0xvv1X5
aaE/LluICjPeiz8OA1hFjtanPy2MdL51d5k/0ySVcURfrj9d5y2/x2OiP0+B
4pkbhLI/nswuCZjrpz+5GW/Ka+m1P9ReRrS6Ua0/FwnFxtFduT+SoeXj2Eyx
P/3NeHQc3Lw/Mz5KvO/msz9+QeYC0y3AP7nqDrHHf7Y/lwzpiPDowT8KtiEr
7iG5Pz34NmSWmsM/RkCe+gPXuz+v57r1xj/FP+nCrl0Epb4/Hmmu0+rXxj/I
EPATj8bAP100sx5yZMg/Snb3izhGwj+oeKlG8efJP8diDSfqzsM/wIaQQUJl
yz9uhTLvyV3FP7rUBIPw3sw/O2jKcEzwxj/fw+2u71bOP9ep7Qd+hMg/Zf06
An7Ozz8Uoax3IBnKP1xjTXwKo9A/hghZRLqtyz/YHJ3QrV7RP03GxV6kQs0/
lnpphJIZ0j+WOzm6C9nOP88F+FvN0tI/9CoUZ2M50D8IYmSkWonTPxznLYDu
CNE/jW7onH081D/58i/p49vRPwarvscZ7NQ/4s7fH2Cy0j+5iuquzZjVP48H
OprEi9M/sEdFuLxD1j/7YmXy7WbUP+nR4d4v7tY/JPFOLZNC1T+urioQRpnX
P78sjF2VHdY/aBg0A89F2D9o2wjMJPfWP+QQlHlJ9Ng/S/sut8LO1z+wKqRD
8qTZP+H5pE4ypNg/wqCeVtZX2j8ynDCdZnfZP5y6oj7iDNs/uZqyFnNI2j9b
8Jn+7cPbP1t9Qbh/F9s/rXpoAcZ83D9oC/kWwOTbP0htoMsxN90/LzFHrmyw
3D9A27bW+PLdP5zbtgS+et0/WVCv1+Wv3j/mfkRl6UPeP845bLDIbd8/z60N
7h4M3z+471jH
       "]]}, 
     {RGBColor[0, 1, 0], PointSize[0.002777777777777778], AbsoluteThickness[
      1.6], Opacity[0.01], LineBox[CompressedData["
1:eJwBoQJe/SFib1JlAgAAACkAAAACAAAABrPEnR14lz84YppTDy1NP/nayNiX
GqI/eqxi/rgbiT+Ve3GyVJKoPx6bQeTo/5c/jjWMvikorz+i1jZy4pqhP+G2
Yq7P77I/eWEu4C8Upz/yfPDRdly2P2CYQ6Wka6w/9g2i3lbXuT+1nAjMU9Ow
P+357uUgWr0/QxLUSutosz+igzuOoW3AP29mZJoqALY/0q1eCe4nwj+VczYq
86O4PzZtPwda18M/UlaNtHxduz8XNj2KW3nFPxgmqjTbMb4/xpmtKdQNxz8i
4PC9pZDAP6bvLkaGlsg/A7t7ZCQUwj8cuv4VJRbKP1MhuFe2oMM/FQYdkX+P
yz8aBqafjDPFP+1yR238BM0/BcqHhkDKxj8OsdfrXXjOP6q8A8sPY8g/aYF1
Ea3qzz8PHXJo8fzJPwXVy58YrtA/MiVc/Z2Xyz8fOsiBNWbRP8GLb/yUM80/
IDce3g8d0j+Dws8GEdLOP5gJmvXL0dI/KydyzWQ60D+Rl9w7l4PTP5Sxteix
DtE/Uj9Ctgwy1D80ItbPVObRP8pViDKB3dQ/HiQWtfjA0j/hodmf/IbVP2nw
SqmVndM/jbaM+98v1j8d9B2vynrUPzP4gVF32dY/2squuktX1T+u7NqxtYTX
P77u27slMtY/e65Y3Scy2D9SReTxywrXP7KWFFYH4tg/fnWu2gTh1z9ulIBT
VZTZPyWQyD7PtNg/CwtEO/FI2j/pMYu4S4bZP5eLBxmo/9o/v8lNPK1V2j+u
2R6LPrjbPwaUvCsvI9s/qXreE3dy3D9uC4MED+/bPwP5BCMWLt0/dqXiVoi5
3D9Kla6U5OrdP5Ehv0bSgt0/WcSUEbGo3j/kCl8rHkveP0ePZJtQZ98/VVgV
A5cS3z+GkEa7
       "]]}, 
     {RGBColor[0, 1, 0], PointSize[0.002777777777777778], AbsoluteThickness[
      1.6], Opacity[0.01], LineBox[CompressedData["
1:eJwBoQJe/SFib1JlAgAAACkAAAACAAAAcQg+zHYlmD+H074RpgcuPyYOXFxU
iaI/x98V8MZghz+gl3UEeh+pPwljOUCe5ZY/pCwcNdfarz+M36b7NOigP2b/
XnbFX7M/btA1UEQ0pj8ZzvOmDee2PxH2PPt2Vqs/0va+SX+Auj/Ys+tgKyqw
P8MyLoNTJb4/bdmUrbidsj9P8WgkY+XAPxWLCW6nELU/Zxx4Ltmxwj9rlgPg
HJC3PysvKcXGccQ/adK5OKMouj8stc3XwiDGP/EniZkM47w/DcXA8By9xz+z
abvtucK/P+Yylyi2R8k/wncTgvRiwT9HTCBZIMPKPyePlhS788I/UgtXdJAy
zD/bAGy8e5DEPxGiLB4Lmc0/45qi1TE2xj8Ndd2c6/jOP6v4/RmC4sc/Njys
9Nsp0D8PJo+Q5pPJPwTXYeMV1dA/NiEwdqNJyz+equk2OH7RP8GqLJKPA80/
4rvH4EAl0j/+uHwBr8HOP3SbGGFcytI/UZXzYdRB0D/gzIh7JW7TP0R8Cakj
JNE/e84VW7MR1D8LkwIrrgbSP7OlGexattQ/NdSE+x7o0j9J9+IvRF3VP/6a
QRlOx9M/jp5QKxwH1j8dDFp/jqPUP7szU0UMtNY/UY/dxrZ81T/B5Ooa5GPX
P6v2y1L3UtY/Bs0UgkwW2D/JJihNpybXP94PVbDqytg/U/xtgCH41z9C77b8
b4HZP081kpW0x9g/m/r5t5w52j9aQtU7oJXZP6jhwEY989o/r3OUDhhi2j++
gwkWJq7bP/fp0aBHLds/fZ0ZejBq3D+Z6EeeVffbP7fGG/A4J90/w9fLiWXA
3D/UBUh8HuXdPwixJV+YiN0/u+sVq8Kj3j+D492RDFDeP5xnds0JY98/AYAD
0d0W3z/8LEhm
       "]]}, 
     {RGBColor[0, 1, 0], PointSize[0.002777777777777778], AbsoluteThickness[
      1.6], Opacity[0.01], LineBox[CompressedData["
1:eJwBoQJe/SFib1JlAgAAACkAAAACAAAA5gNy0VeUlz8xRvDdyKVJPwaC55JK
+aE/SRDoFe6giT/hjFmNbzSoP4d4cS6zu5g/6Inlr7p+rj9Igt2AUUSiPzeF
AcypbbI/zMTwpHsYqD+/+7KiUaa1P8eavgPv160/bsSfroPpuD885gr8JsGx
P9VCokGVNbw/W8kg73aNtD/V/lpsX4a/P+FugEoOVbc/ANV44LdqwT87JQJ8
Xx66P9gdSsu/DcM/D/V3LLHwvD8/RJ98YqnEP8kJ5k/N0b8/tYGMT2c8xj8x
+BGYEmLBP94tz8Jpx8c/y3zb50Djwj/MfLnESEzJP6Ne/aiSasQ/Lc1h9VjN
yj8EP2E7s/XFP2rWd+LCTMw/iWZXEXqCxz+CMq81KczNPzc7LIFED8k/YpcR
0X5Mzz8VB9aoH5vKP7WZypn1ZtA/05teCeQlzD9NLrVy1SfRP2ajlRpVsM0/
UC8FoPrn0T8j0gGDOzzPP0tYVI0JptI/eNi3NSdm0D+bkbO2c2DTP4m33m3V
MdE/QHPpJgIW1D9F7i5fXwLSP5bniN1zxtQ/UpIVCgbY0j9GSH0YxHLVPwNK
pzDOsdM/HHZQ09Qc1j+ONFrX1Y3UPznUOD+3xtY/0+73zAtq1T9zF37aDnLX
P/rDOJPMRNY/Rhp7XtQf2D+H2cFwHx3XP6+FMC5o0Ng/goaSAqTy1z9mDwA1
xIPZPysVSV1gxdg/SZFJP6s52j+qq4W0kZXZPxdCsdzJ8do/QBOkeItj2j9j
1dRgyavbP1KYBlakL9s/xra5Slln3D9Rz6fNLPrbP2XOFQgzJN0/FNDRcWvD
3D9dA8i/GuLdP3+zpRuci90/pRIjs96g3j+YvNCJ8FLeP4MePg1WYN8/Gsk7
kZEZ3z+Y/kfs
       "]]}, 
     {RGBColor[0, 1, 0], PointSize[0.002777777777777778], AbsoluteThickness[
      1.6], Opacity[0.01], LineBox[CompressedData["
1:eJwBoQJe/SFib1JlAgAAACkAAAACAAAA8vp0/Eu3lz+/ZJF9Q0dFP3xJdeKU
J6I/bvKw18TniD+3BI0+zoioP9yICsz1Epg/r1msYi4Erz+CshbO3b6hPw+Z
h7ERz7I/HZ3k2atVpz/xt5mboCy2P2Mi8RFRy6w/2qUmBxmauT/QBISjkRCx
P3kXIIXCE70/uPSiq0mvsz+lZTWqJUnAP22icGIiSbY/6glUxsYFwj9ju0uw
Qei4PwnqyB1yusM/rVx6h0yXuz8FDHXGF2PFPz96OrxiXr4/08JimPb9xj8S
tztPg6DAP/Hy36Ovi8g/t7fKBvsewj/fsycDiw7KP5Anj2pQqMM/CP8em3yJ
yz8oDaSVjznFP3q5Rx1b/8w/e4OH1uHPxj+NebU9a3LOPy70JXkCacg/EQ7q
eirkzz9okP3+cwPKPz52hKmcqtA/wOLq6ZWeyz9X0ENdqmLRP1JfeEWrOs0/
Hghlf7QZ0j+IIELEx9jOP+9HMejtztI/1Oja2kI90D+2XAeVj4HTP2/sio+5
ENE/rCabEjMx1D/bOn1zLufRPw/VPHsN3tQ/2aRhbGzA0j9V7Gg+5YjVP/Wl
uwqtm9M/XXUYwM4y1j9NNZLq23fUP1RNwWDf3NY/uHVvq+NT1T93YBqu+4fX
P/Z6nL/fLtY/vlnFS8Y02D8RmneDLQjXP5eiZCaj49g/mGleCmnf1z9QI4M0
wpTZP0EBxl1itNg/rf5dKStI2j9GPnHKEYfZPwl0IiLI/do/TOEyM41X2j8B
BBgZb7XbP7Vpw53+Jds/HxzfGOpu3D/4aYL/m/LbP+OBKgH+Kd0/lRy9eKC9
3D/IXgqub+bdPxVYYy1Hh90/Qz45fQek3j/9kLq/x0/eP0Kt216TYt8/XDqe
P1QX3z9fiUmM
       "]]}, 
     {RGBColor[0, 1, 0], PointSize[0.002777777777777778], AbsoluteThickness[
      1.6], Opacity[0.01], LineBox[CompressedData["
1:eJwBoQJe/SFib1JlAgAAACkAAAACAAAAmqs0fzk4lj/r02bJZEphP9vjs8T1
TqE/8Yi2TkFKjD+fCAie1pCnPwmBFA3lApo/wrfYQePlrT9uVOruKN2iPyjJ
UKU4KbI/6zxS8l2hqD+UcsbIEG21Px2tl7dwSq4/e59NHCi/uD8wC12Oguux
P21kyM3+Hbw/xKf6Yg2ltD8Wq0mk+oS/P5/CkRJzVrc/NOMLXyl2wT/QCNx+
fAe6PxDFOYI6JcM/naaYvrvBvD9B6OzSU8vEP8jBSqPqjb8/faJaRshlxj9p
10OhsTjBP8fueWga9Mc/4rswQpC2wj/sQ/FklHfJP4OXxQhHP8Q/bQbaSWny
yj/CBenmotDFPyO+EaDlZsw/0X69U1doxz9N39+X79bNP2yO+x5+BMk/z4h0
Y9RDzz+rFXMWyqPKP6EofhIkV9A//H33F4dFzD8dgd0AQgvRP8P9RP576c0/
cmDb7j2+0T/hb1XltI/PP4OsrAcVcNI/QIRfuxuc0D/S4CSS8CDTP1JobZJY
cdE/lre5Wz3R0z/vqV4qJEfSP08+UjydgdQ/mDtMq9wc0z84O8KptzLVPxBX
Yp/a8dM/pt/tOwrl1T8Ey7xuoMXUP8oOKtXVmNY/Q7QGN+2X1T+wnmCtKE7X
P7w8VsCyaNY/RHrki/ME2D+LeVhDADjXP1rCDHgbvdg/1km2uPAF2D8oZ2RX
g3bZP2q95Dqh0tg/RyhyQg8x2j+sFF2xLZ7ZP1hxRb2k7No//+MPmLBo2j8V
Vt0bKqnbP6EX/ppDMts/AamhIoZm3D8W3b/1//rbP8MVWh+gJN0/toiNWv7C
3D8e02hVYOPdP7zjBIZWit0/hwhWgrCi3j+2xp26HlHeP9WVz018Yt8/yFGq
UGsX3z8Y5k5e
       "]]}, 
     {RGBColor[0, 1, 0], PointSize[0.002777777777777778], AbsoluteThickness[
      1.6], Opacity[0.01], LineBox[CompressedData["
1:eJwBoQJe/SFib1JlAgAAACkAAAACAAAAJIjkG58xmD+Y+n4+fvMnP/U5SVmX
e6I/jDBh/LqXhz8dsQYN4PioPw4wFy/SMpc/mQLrelqWrz+WCdi1sSyhP3Nd
Rp99LLM/VRRn/tOapj+It4U2oqG2PzQjGdxN4as/+rCgYHcpuj+w+QlKM4Gw
Pw8eRbJMv70/Ie59fr8Dsz9DdqqBNq3APy+BhrMAgbU/LFt4jYp3wj/jGAMi
ugS4P6x2vkl+OMQ/ZkOPLzSbuj+q4bhhPevFP/TOsoUXTr0/T1a+A1mNxz+X
I+DjIBHAP8/oWTrjHsk/28FQcMeLwT+iGQcGtqHKP8/Br2clFcM/LPdjIW4Y
zD8CFV8PnqrEP9EC7ZiOhc0/ITriWq5Jxj+sy5gG/OrOPwyiQrBx8Mc/wfKv
2+Uk0D/4uIfC0p3JP+Oq2Mgr0dA/d3lCq3dRyz+LgDMASXrRP+n+mP9tC80/
OiOrKEwg0j9O6rVxmMvOPylnMTSxw9I/m8najn9I0D9m4DNcmGXTP75oXsiw
LNE/oCUpPqQH1D/mO+9HvRDSP5Z1rR1/q9Q/UQTxyfry0j/mCJXjV1LVP2OJ
j2U60tM/0FyZKqz81T/aTRGA/q3UPxb6Hn1oqtY/9cgRj1qG1T9MUa1ULFvX
PyCKCRmvW9Y/WlktPIMO2D9zmg+TcC7XP64o/pADxNg/g+PEnwj/1z/r/pQZ
WHvZP6YltHjMzdg/jDiPhT402j9pBEBu/prZP0NkgFGC7to/FPHUA9Nm2j8g
ybPi96nbP5ekJ9R1Mds/0x3qKXlm3D9EaHfuDPvbP2fl69HjI90/E7n7p7rD
3D/7ZDOFGOLdP+FROlaei90/g1AVyvqg3j+9ft5y1FLeP/tKNxVxYN8/opxC
iXYZ3z8pN0gP
       "]]}, 
     {RGBColor[0, 1, 0], PointSize[0.002777777777777778], AbsoluteThickness[
      1.6], Opacity[0.01], LineBox[CompressedData["
1:eJwBoQJe/SFib1JlAgAAACkAAAACAAAAFP86ryNWmD8CCA5N0sQGP8VH6JPN
gqI/TPnkEeJ6hz9Om8Zb3PGoP6xbl5HZQJc/lgwOr8x8rz+Z/7SBP0ahPwI4
W6uCE7M/Nl895snMpj9W/sQGf3i2P5iVmjuUM6w/QUUbjAXruT9qZY8epb+w
P0jABHdSZb0/5ku+ubldsz/yka2XK2/AP9FJgIcW/bU/Cfnj57Ylwj8o3Stt
Yai4P9BJ6Mme0cM/H507L/Nouz/nsWSXMHDFP3suWxoxRL4/JAVlni8Bxz/C
dDlJSp3AP8KotXJchsg/5wH1N04kwj/Ej7MdfwLKP6tLA1BctMM/69MPoYB4
yz9GOLOPi0rFPzUUwp/X6sw/vSgNVGXkxj81fbNpRFvOP4TwJ00pgMg/Tjyy
S7zKzz8sYjUu4hzKP/N2m+a0nNA/WeG8b2W6yz9DzVniXVPRP3VlTDtEWc0/
M4SZBckI0j9eKNm3nvrOP74Fb9JOvNI/Biud8OFP0D9ysWW9eG3TP7KXLGfQ
JNE/5foDg0Uc1D+hZhQDHPzRP8z3kj4+ydQ/HYILqTvV0j8k0yINS3XVPyW/
ATxHr9M/C69yE2Yh1j+f+zeXRInUP5ZHpUBdztY/d3uLy2Vi1T9iwBgiunzX
PwsbnkshOtY/wjWJ8ccs2D8MvrPdKxDXP79NV2al3tg/cb5rymbk1z+AOjtt
VZLZPxPqDSXPttg/0zflZMpH2j8fBeqOcofZPy9cHHfs/to/KPk43mhW2j/y
J80TnbfbP8JFDqPQI9s/p9CFN7lx3D9utdvgzO/bP/jOH1kbLd0/gs/HIIO6
3D/3sKY5nendP+QFx6EZhN0/3ebEghmn3j9g6C66tUzePzNYPxBtZd8/a486
jnoU3z/nhEIV
       "]]}, 
     {RGBColor[0, 1, 0], PointSize[0.002777777777777778], AbsoluteThickness[
      1.6], Opacity[0.01], LineBox[CompressedData["
1:eJwBoQJe/SFib1JlAgAAACkAAAACAAAAd3WzgdL5lz82KISr5ew5P50ltgRw
bKI/7IGtTljUhz82hXPeifioP92HPYx+M5c/G6MqZYymrz8UaZjLfxyhP0pQ
5NZTPbM/oy4rjyd5pj80Gjt0Dbu2P9xdrmB3rqs/SCP5n3FKuj9hh7EKOWCw
P9f8EevN5b0/Vw+xRT7dsj+9ljMTusHAPzxAdJD5V7U/6u7oX3OLwj9m8SF9
6Ny3P7FpcEzGScQ/X10rKqR4uj9P/oB/9PfFP6qVIkqpNL0/Xyo1DOCTxz+I
T2nbmQrAP8vAy8AYHsk/3une6ZGMwT+KW003D5nKP+R/aTbMHcM/w7DhZPwH
zD9uW+HLD7vEP0YtTQn5bc0/rQ+C6kNhxj/sG7Wjdc3OP8xRJhP4Dcg/EjCT
vAUU0D9YPsEAk7/JP8Tg/q1Hv9A/tQ324D91yz8gvvqbq2jRP72DCsioLs0/
8jd8LVUQ0j/hwBNohuvOP3YSj0KittI/Th59gI5V0D+jqeW7VlzTP4KfrGjy
NdE/GpH9g4wC1D9t0BoC1RXSP+84uJxkqtQ/+EDmShX00j/GVDcdrVTVP4I9
7Svlz9M/BnBFurgB1j+lOmXw8ajUP/wdbRxzsdY/EaXD709/1T9dDwcWkWPX
PxDMr1dKU9Y/NbAXv7oX2D+ZQyUQOSXXP6J4spmizdg/jpMQl2n11z/OD5mU
DIXZP8UUsP0XxNg/2FtUMMw92j8c4XrDcJHZP+LW7Za/99o/c35nvpVd2j8j
p6/dyrLbP5LGK9miKNs/1dnLstRu3D9CrJVlsfLbP/QSIpvEK90/hovF3tm7
3D8oY85kgundP7NTn3Y0hN0/maFOU/an3j+lLaXp2EveP23jCJsJZ98/MARx
A94S3z/GpE3o
       "]]}, 
     {RGBColor[0, 1, 0], PointSize[0.002777777777777778], AbsoluteThickness[
      1.6], Opacity[0.01], LineBox[CompressedData["
1:eJwBoQJe/SFib1JlAgAAACkAAAACAAAAatR51G2llT9rjT0fwuBlP1W2rtbC
DqE/ED/LBg1LjT+FFhE5m1unP0BlAtdbbZo/hcfWIZK9rT+rROwOegWjP1tU
6laEHLI/hCYfj8a6qD9EJmoEt2i1P75FUEAkU64/g7URIcvDuD8m9ZiJ3+ax
P2uYrKbOK7w/xHMWij2XtD8Sg91omZu/P6Lq/U3UP7c/Z5iewnKFwT9snra3
6ei5P5z9qub2N8M/hTW29UKcvD/KdnkqG+HEP7akMfRbYr8/YM0rlIl+xj+I
rHJT8B/BPyeXObNCEMg/ghNx92eawj/oBAjGH5jJP4nWrqe7HsQ/VeIMEOIY
yz/bKbYgKqrFP67Nj5dVlcw/RW8/XOc5xz+JixfpwQ/OPy/iw82ry8g/+i5O
q5+Jzz9/b5nO/l3KP0u9/z+6gdA/qlT0vFrwyz+0zeZ1Yj7RP5dkMhQ7g80/
PC60HxT60T9L1KODCBjPPzcIPjzPs9I/iyjOhmFY0D91SR9AnGrTP7D/cuSs
J9E/ueTufvId1D/NfCkHb/rRP2xz6Gj7zdQ/fQa2fn7Q0j8dahyCiHvVPywo
CMcJqdM/bQ8Pf8cn1j8+m5sr44LUP0OY4rXo09Y/yipOVtpc1T+64l6L44DX
P7L4V+L3NdY/hJc4SWIv2D9LXASGkQ3XP6NcHvjH39g/ja+kOETj1z8k0TEV
QJLZP29TF33kttg/eiZWjs5G2j94FnllbojZP6KZYbtc/do/tbvzmfhX2j+T
QJYzw7XbPyItRYOqJds/Xy+6NdFv3D+4VqfitPHbP/FynjpSK90/iCtJP0y8
3D8fNTYHEujdP7yBN9Skhd0/xPzkcd+l3j970g7L703eP9OZIgyOZN8/y01X
klkV3z/1cEpw
       "]]}, 
     {RGBColor[0, 1, 0], PointSize[0.002777777777777778], AbsoluteThickness[
      1.6], Opacity[0.01], LineBox[CompressedData["
1:eJwBoQJe/SFib1JlAgAAACkAAAACAAAARe99d4KMlz9Y2nIcdKBKP95c1+dC
+qE/5qQowgydiT+tvXYgbT2oP+8WNwi4qZg/516kr9mTrj9KrR6BMi+iPysk
deDTgLI/44YJfCfypz9V2y5Z98S1P5nbxpajmq0/1yzXsYIWuT/UfdP4J5Sx
PyT/iKYxc7w/DA06itpPtD8m4YaRi9W/P5CMVCXiBbc/LzEAxZeawT/cbPOy
n765P8RA0RBVRMM/Oa9poYaDvD/bEOEXH+TEP5NwYhlUXL8/6mYPEgx4xj/9
Eo/VbSbBP8dsG05cAMg/4j2PXE6qwj9iJ0Sw3X7JPw60cr39N8Q/JtF7bQb2
yj8KO0fDBc3FPxRHSwU+aMw/4fWD7v5mxz9yWtEUe9fNP0gTCqLyA8k/7dYn
GCRFzz+Nx79heqLKPxsdQ74JWdA/CpVtwLtBzD+PnRy0VA/RP9/ExpdW4c0/
YimyU3LF0T/83acbTIHPP2TxNR9De9I/YD/Wo+2Q0D+1JhgDoTDTP3AieiGo
YdE/Gi/a2Hjl0z9sMj6t6DLSP/52wtPZmdQ/6gLcE6AE0z9usJdr803VP9vh
jN2e1tM/Gv65YwYC1j+PrPBGpKjUP4Yn+apUttY/hZs3YW561T9+sfXxF2vX
P+0pwXvDS9Y/ixw8L38g2D9E1wCgdBzXP+Mh0Huv1tg/TurytFzs1z9VbT84
xY3ZPz+3CVpfu9g/YG5pWdRF2j+TzmWaaInZP0Ploh/o/to/FnCyNW1W2j/j
KRHtArnbP9FDyslqIts/hkd8wR503D+RPuVWZ+3bP87Bp3suMN0/q9w//m+3
3D9GoBqrH+3dP5UWUzCXgN0/A47wltyq3j85QQOm8kjeP7AfeSNOad8/68cA
e5kQ3z/Krkfs
       "]]}, 
     {RGBColor[0, 1, 0], PointSize[0.002777777777777778], AbsoluteThickness[
      1.6], Opacity[0.01], LineBox[CompressedData["
1:eJwBoQJe/SFib1JlAgAAACkAAAACAAAAVzia8yytmD/pjyzOtukyv/mBW4qY
oKI/ehAYOLYDhz8GEIheT/+oPz5yFIzzJZc/m5+UguN3rz+VbC6uKEuhP6xr
nAmyB7M/4Pe6KWvkpj+sFxBTv2S2P+1iBKMTW6w/gimtEkDTuT8ogf2Xatew
Pzm7HBl8UL0/9VCmF5Bysz8inveSBGvAP3Ax7JBkBbY/xyPm5w4twj+shydt
sZm4P357+sPB6MM/wzkXO606uz+6qmj9SpnFP9Q8U0788b0/7YA8rOQ7xz/6
+GE7lWLAP9x3WGo00Mg/zjJSQHbawT8S+92uwFfKP1zg2L4aX8M/UEewsfnU
yz/gxBJ/Eu7EP0r0B0VYSs0/qkjHruSExj/9Tk48zrnOP7sejXqfIcg/wM24
iUMS0D/5AnZmF8PJP8NU+0tyxdA/uCX9pOpoyz/pcc58VnbRPyocYwZTE80/
TMWP27Uk0j8rpuwLxcLOP06bulJ+0NI/dZVRcLI70D8RLYLXB3rTPxUcEE1B
GNE/x4sgtCgi1D+/1ffROPbRP2cloBsFytQ/glT+y3TU0j/zBlwHt3LVP1WL
yEHbsdM/Y6KDxQgd1j9ICCfloY3UP6ZRSapiydY/ZnHnYWBn1T8xc1i+4HfX
Pz5oXq/6PtY/HGsSRHQo2D+xiCqLfxTXP6T/BP792tg/jgy+Mg7o1z9eVfgt
XI/ZPzPPUGTIudg/RMBqFW9F2j+vfGTezYnZPz6WD4cY/do/Gr9FzjxY2j9L
t+MROrbbP2u296QzJds/jUCTrrNw3D+JRc5p0vDbPwngOYljLN0/cL6t8Dq7
3D9LCUS9JundP5KtKR6QhN0/pRJ8jtqm3j+ZvHeu9EzePzXuMK5dZd8/ZvlI
8IkU3z9Pm0lo
       "]]}, 
     {RGBColor[0, 1, 0], PointSize[0.002777777777777778], AbsoluteThickness[
      1.6], Opacity[0.01], LineBox[CompressedData["
1:eJwBoQJe/SFib1JlAgAAACkAAAACAAAA9h8+iLzGlz88xGwEMllDP22LrQNm
M6I/qOrPUoC4iD+Po0vT8JioPyxLjaKw8pc/NP1If90Yrz/9DnqxLqqhP32A
wvLZ27I/QM5uVxs8pz/NtMwYKTy2P6koixdArKw/WUzMYvmsuT9RXt5Hsf2w
P1o+UZj3Kr0/1M1xmBSYsz/dQiFTllfAP/vnmBBBLLY/UlpyWr8Xwj+YGg+I
UMS4PwSYguVr0MM/tgAH+Fhruz+YXErGKH3FPxjZj7xAKr4/p/AUZOUbxz8+
iYmDlILAP7xr9bxErcg/7T617WX9wT/M6YSf8jPKP6PxMc7ogsM/TbeAYIez
yz/iVELQhA/FP8jP1JKFL80/LW36YLefxj+mPngkq6rOPxIvY5LCMMg/CxAR
pUUT0D9jfsUvE8HJP3DZeG+r0dA/XxwCXnhQyz9dLRTX54/RP0Sl11Ew4Mw/
sf9ZF8FM0j9iMViUrnLOP6abDd+yBtM/HpX+430F0D+58bQWarzTP2xX3Q3f
1dA/1RgIIT5t1D+ySBBlI6vRPxZ4KspqGdU/0AF0HQ+F0j/MVBc/8cHVP309
DQqhYtM/8HCuAT5o1j+7OfyobELUP55mTwbKDdc/blzhBfki1T8nIQwU27PX
P0W6qlkAA9Y/enox8Whb2D9UeQveiuHWP6pcfZIbBdk/hq9FnvC91z8W5CLd
VLHZP3tAJrXPl9g/s4XqtD1g2j9At+Q+/27ZP9UW7vzSEds/gz5nWIJD2j+m
2uqv8cXbPxCT8AZ8Fds/L7km1mF83D/nzDpCJOXbP7wskwjgNN0/vnFUcb6y
3D+SHN8fJe/dP0uajruRft0/uHH91euq3j+HXfZm40jeP+6EYGf0Z98/rWIZ
N/MR3z99Okfh
       "]]}, 
     {RGBColor[0, 1, 0], PointSize[0.002777777777777778], AbsoluteThickness[
      1.6], Opacity[0.01], LineBox[CompressedData["
1:eJwBoQJe/SFib1JlAgAAACkAAAACAAAAcb1IQnlZlj81RcawZkBgPw8vD+K0
aqE/IlxJ2UTbiz9uVj6v+LqnP23lp+qgrpk/cv6TR4sirj++DS/pgKCiP6DQ
RpwmU7I/+i1mBIJNqD8VgyYax6S1PxuM1xQE260/WNB7ZfIFuT9T2i5FuKSx
P2PfVb5vc7w/zSxtcpxPtD8CzGNoeea/P7Ohd0709LY/SVLI9M6qwT+oKmNT
MZ65P8t39+SSW8M/KUEd+QpVvD9BxQRU8gHFP8UHG6GtIL8/JvnuTXCcxj/A
gK+ZCQLBP1ZuQf6OK8g/UzxprBt/wj//iBwUFLHJP3FSmlnHBcQ/uq/zTDMv
yz92XM/j2JPFP8u6EFv0p8w/KYK+mEgnxz9kmWLT4hzOP1TUeOOKvsg/ReND
S/OOzz8zu6Muq1jKP4ykIL1Df9A/JIaywkf1yz/8idBExDXRPwfsXnZ3lM0/
2ldtL83q0T8QgTFkljbPP8Ngbkc0ntI/AdCde/xt0D+U6tKt/E/TP49ev3ZM
QtE/nAmYo24A1D/qV4Di8hfSP9hnbbwNsNQ/ERIxK2zu0j+BzMKDdF/VP8fF
YcUdxdM/ab0+li4P1j9A7WsUfJvUP7GIZMGkv9Y/XDrMSh5x1T/DVGmbHHHX
P6mGTdK+RdY/SP7A3cEj2D+I9XvxMRnXP9koAiCw19g/WOPAEFzr1z+mOAaw
+IzZP+7rQuIrvNg/p9c+eaRD2j9NZZB6mIvZP0VWUcGz+9o/Ef8DlKFZ2j8w
0y2YHbXbP4WarR5QJts/Npl9I9Bv3D/h7OP0tfHbPybQiROyK90/Vc5dZuy7
3D8CEM3ypOjdP9imoOgRhd0/6deuwIem3j9U90R8R03ePw6wd1M5Zd8/jzcC
S64U3z9GYEvU
       "]]}, 
     {RGBColor[0, 1, 0], PointSize[0.002777777777777778], AbsoluteThickness[
      1.6], Opacity[0.01], LineBox[CompressedData["
1:eJwBoQJe/SFib1JlAgAAACkAAAACAAAAmMyk8u0qlj8EzOUtwbRhP45dZwZ5
TqE/JKLoRzRMjD92Q3towJmnP1sLLngR8Zk/LmmMQ3L8rT8BozbtmcaiP3HA
D7/TPbI/Vk7Uvid4qD/jMOIsgo21P30wYO+NCa4/OF0+u0ntuD9zTWzvYL2x
P2FU93w7Wrw/z7fLs9BotD/a2mXD6c2/P9ySdfODDbc/VTRDYqKfwT+RZm14
irS5P5BUtr16UsM/oYefRztnvD9uWdYJD/zEP23fdzV0LL8/1gib//maxj8Q
cQPofwPBP+U7wf/FL8g/w27pquR6wj+lQIvuN7zJP8maK3+j+sM/nNTC4IBC
yz+UNwBQi4DFP6m4bumlxMw/SYRgCpcKxz8vhpUWKUTOP4rnRaBEl8g/REcR
WdzBzz80V9YgwiXKPxAgQQjjntA/Ho9xLAm2yz+i0w4DiFvRP7lY4vnvSM0/
O52dkgkW0j9O9tCdHeDOP5kCC9pUzdI/Ky4B6ds+0D/p1Zb1dYDTPztz+y7T
EdE/0do+Ghov1D+1htlrR+nRP5Z19+Ts2dQ/UwSnAo3E0j9XntDgf4LVP/Hz
U2gSotM/sFdnd74q1j/7UkMz7H/UP5rWC9hO1NY/cewkNHRc1T/jypHHO4DX
P4kQJaafNtY/cMeFtfQu2D9cLLcZ/w3XP/NoBi174Ng/PaO8A5Hi1z8D0Pje
lJTZP45UULOPtNg/fVef1u9K2j935S8dTYTZP6LB9yg3A9s/tZNdLB5S2j9Y
6nOfHL3bP1yDZxdRHts/hp89HFx43D+S5iP8KenbP5RWPfK7NN0/5keqh+Ky
3D+OfLD8C/LdP046vd6qe90/1M+EVSSw3j9p/27nqkPeP9sOFwrkbt8/w9hi
lAML3z86ak4h
       "]]}, 
     {RGBColor[0, 1, 0], PointSize[0.002777777777777778], AbsoluteThickness[
      1.6], Opacity[0.01], LineBox[CompressedData["
1:eJwBoQJe/SFib1JlAgAAACkAAAACAAAA3p6HG83Zlz8s5zybH/dAP3zdxOTY
L6I/cKJyzrTGiD85QqJknYWoP9cN4H9XGZg/tDKtCSLzrj982RUn6s+hP7y8
XsKovrI/wlU2uH12pz9Kyjz47BO2P7P9qli4/Kw/XbQlYJ15uT9O9oRKDTGx
P1+7NTI47bw/z1CN/tPVsz9wClR9VDTAP9RYM7zEcrY/lcCMlE7xwT8PTtoT
MhG5P30KQDM5qMM/xBuMXL67uz8VqFJbkFTFPyBCf5Jxe74/alxAK8vzxj98
HV68rqrAPwZn4Yalhcg/pEPJIwUlwj/1KffjjQvKP3uxv4lNq8M/2G/+v7iH
yz9ZnMRwUzvFP2EHmmxU/Mw/kzU1h+jSxj+4EDwDD2vOPwFdn7NecMg/JuXU
SOjUzz9SuRIxthLKPylqsEsdndA/6/qSpZS5yz+FD5wieE3RP/Tgx7oPZc0/
qIvP2nL70T9xGW0NSxXPP2M6GEc2p9I/Yfbze/pk0D+ILcdCXVHTP5wby+Hr
QNE/EtWhQvb60z90jHZDax3SP59grgU8pdQ/SRnw4T350j/PkJMTMFHVP3kB
kTVi09M/ItPVP13/1T+J19RqTavUP/UT7S3dr9Y/GK9D3uWA1T+x9yTYhGLX
P7vjkZVWVNY/lJf2WREX2D88XEZ14iXXP8vVOcNCzdg/ZjaJbcn11z+WoT2n
5YTZP/2CC+s+xNg/JqUtuNI92j/Ql6E7apHZPwzzGtLq99o/S2I6g2pd2j+d
IF4KE7PbPxlNfaxaKNs//jI6GjJv3D8YUyf+U/LbPwwZjzovLN0/boVYP2+7
3D/D9tYE8undPxnAltbEg90/smZa2mKo3j+MaJlibEvePxVI329rZ98/iJ+a
LnwS3z9RyUpp
       "]]}, 
     {RGBColor[0, 1, 0], PointSize[0.002777777777777778], AbsoluteThickness[
      1.6], Opacity[0.01], LineBox[CompressedData["
1:eJwBoQJe/SFib1JlAgAAACkAAAACAAAAJytdvZghmD9JeC2CrfYvP+MTSt2s
YKI/0chd7GQDiD9dLnTCYsSoP481PMTMm5c/rv/zpTJArz+BDM+K2YKhPxN5
sQ3u67I/Ft2QIfMbpz97WZ7BoEa2P1Hf58VQl6w/xRVjQDmvuT/llEdqcfuw
P2pylwbFIb0/xpkrKkehsz8XLwatYUvAP4kPz1yqRLY/ikNE4+oBwj8lSGt2
+e+4PzdV6E0Hr8M/UYY7JyKuuz/6R5vwik7FP1MC7md8h74/7uo63Lvexj/3
jmMLvr/APyutsiJxYMg/fv33hzlKwj+g8SisR9bJP9HpjcGT4MM/4x8bUIpD
yz9M7KfggX/FP6vAQA9Wq8w/SHyO5OYjxz8VPA23JxDOP6Ixzv9Fy8g/+vxm
Wr1zzz9/oYAf4XPKP+lRxiCSa9A/bStn+6oczD91+Y1Max3RPxEN5GYpxc0/
VAVZtG7P0T8aJlpaU23PPyewMzN8gdI/nYDYj7SK0D9mAy01aDPTP71FZe/g
XtE//Aqyrxfl0z+KVmbWSTPSPyP1Xn+UltQ/xYQ/aOUH0z88aliAD0jVPw0o
zMiC3NM/oAnOQNH51T8Kodxp2bDUP5q8HcAlrNY/cgYTTJ2E1T9eI7PCTl/X
Pw+4A6uMV9Y/7iy+GX8T2D/hxn61dCnXP7BHqAPbyNg/gMQaLTH61z8ukI2i
eX/ZP2WUu++qydg/Wbyb7WU32j+bgDMG15fZP/qUDFGf8No/XMBIBLZk2j9a
l/SsGqvbP1rW5glTMNs/ThFoE8Rm3D/IdPkEwvrbP9qp1CyBI90/n/QSTR3E
3D/hPtDeM+HdP/p3nfyCjN0/xlxUx7yf3j93cp91ElTeP/eorj79Xt8/pT7L
X+oa3z89H0tH
       "]]}, 
     {RGBColor[0, 1, 0], PointSize[0.002777777777777778], AbsoluteThickness[
      1.6], Opacity[0.01], LineBox[CompressedData["
1:eJwBoQJe/SFib1JlAgAAACkAAAACAAAAMH31ti0QmD8QOgJbGFY0P8yEPO3I
NaI/MQWUrPSuiD+qwpTpJHGoP/MM+3VIQpg/kkMufyG+rj+dyJSx6gSiPx6i
qkxjkLI//4qeowjTpz/0GEPdEM61P1tgno5wiK0/rIJFm0gYuT/+J2UPYpKx
P6mYAGjebLw/iHPCyC1WtD9kCCBCp8a/P1Jlu3TGFLc/JSaL8PqOwT/vgt1b
2dW5Pxp0qddBNcM/jEi5E62hvD/43oPS/NLEP1XUHKSYfr8/ZCIuSM9mxj+D
V3CfqjfBPwRf9tQp8cc/pku01YC5wj9ABs1YpnPJPzDV6RQ1Q8Q/t46voELw
yj95fROQydLFP/9dj93QaMw/9N4/Fmxmxz/Q0kdrrt7NP+eak0u//Mg/FVuu
z6tSzz9kQzmq8pTKP8rGgTqHYtA/qUHwx8AuzD8VF/gg0RrRP9PRD75dys0/
b9aA+u/R0T/kgwrOUGjPP34o6wqZh9I/RgghuJeE0D8NnrtmqTvTPxer1r2f
VtE/YqI27U3u0z8kv+GYEyrSP/GW28IIoNQ/9+LCJHH+0j+RKjToi1HVP7hn
8GAG09M/NKwqoYED1j92/n8JKafUPzRMxkZlttY/2XZqxV161T+mEd9UemrX
P8bJ1xhhTNY/AYDPZdgf2D/Nc21pGx3XPzCOOc981tg//32JYY/s1z9SfdiV
WI7ZP0CncPzLutg/iXZAclhH2j9rxo6B5IfZP8/k7DZoAds/iHBoHu1T2j8o
xyCrc7zbP4umugv6Hts/791OdGZ43D8oqBKkH+nbPzv1GfArNd0/QKnNiXKy
3D8T4uZQr/LdP8jUhooHe90/SGXK+9uw3j/0aSlB80LePycR2QWeb98/dtag
mEkK3z9QkFJC
       "]]}, 
     {RGBColor[0, 1, 0], PointSize[0.002777777777777778], AbsoluteThickness[
      1.6], Opacity[0.01], LineBox[CompressedData["
1:eJwBoQJe/SFib1JlAgAAACkAAAACAAAABs1auNU/mD9LiVwDMNggP0BVpGVD
YKI/YMP0ygoFiD9ZN4AQxLGoP5YjJCgKwZc/99WW+FUYrz84Niw4tqqhP7pl
+zjFy7I/xgP9ykRcpz+QJihithi2PyRF1IQl86w/TUFbXmByuT9eaU9MSjix
P8c5486L1bw/atLfYYDtsz9YDWqc9B3APwVTB36En7Y/lZ+USmDOwT8QkMqn
Dle5PyvwFKGId8M/aVDigB8dvD/2Yrp3JxbFP1vMr1lD+L4/osy2Fxipxj9F
refPYfXAP8/X/3NOMcg/2tKqNlx5wj/1oOXUErHJP3s60ZjIBcQ/iwkHYBIr
yz+lArzQ+ZfFP2NEJZOtocw/kPipYI8txz8D79b9mhbOP7V+BLnSxMg/0tqj
3sOKzz+pw0Ob2lzKPyHm/9wdf9A//QL0gpP1yz9dmRKsIzjRP0LN2qe4j80/
RVyCocDv0T86eAeAryzPP7Lo1QAdpdI/EUg2whNn0D/PsY9okFfTP1WXAry4
OtE/za/PTAAH1D+6sUg5YRHSP9irah4OtNQ/EM4zyWvq0j8bt7eK61/VPy/b
bL6mxNM/9nxmFu8L1j+0LUSUu57UP1r3IaMwudY/s8sOaZJ31T/euV9CXWjX
P44hVyt+TtY/HiRkY74Z2D+xz9hrNSPXPyIkLfRXzdg/DeiVPLT11z9pLCe0
BoPZPyf4Id4dxtg/5y6ZwJU62j8MDjYzp5TZP/v+jTXL89o/WlbHH4ph2j9i
o5Wjbq7bP1TKRRP/LNs/MwzE/Etq3D/keZ0bOvfbPw5duLE0J90/bEEvyGnA
3D8/Novt/+TdP56A4u22iN0/NpO+ZIqj3j8HPDXYRFDeP9wkx+21Yt8/v8Ky
sDEX3z8F20h0
       "]]}, 
     {RGBColor[0, 1, 0], PointSize[0.002777777777777778], AbsoluteThickness[
      1.6], Opacity[0.01], LineBox[CompressedData["
1:eJwBoQJe/SFib1JlAgAAACkAAAACAAAASncQtBVDlz/n7BBFBudRPwJkbf/2
8qE/WIjQYzy6iT8vmHMux1qoP+phPewDb5g//oNwvL7drj8wiFJ0TeWhPx3N
EB7yv7I/ADXSAOtzpz+nbxkNdiG2P/ay8S6m4aw/G0u1wgiSuT+QX/XnoRix
PwLwG6wEDb0/LhynhAe2sz8yhDcrG0XAP1BlbGA3UbY//h8ihIH/wT89j680
zPS4P99NzWqBsMM/AJVx7S2ruz8FfnaCdlTFPz2WN0Sle74/ElWoeyDqxj/U
JPZrWbTAP2GW6fB5csg/SBTBuTA4wj/0atmU3+/JP3tw3dj7xsM/LsDDzBpl
yz8DTP9j8V3FPxJGZgKy1Mw/5PZo8Yr6xj+2jcCLkkDOPwLgGivbmsg/1V2P
Afypzz+kQFh4oj3KPxQQ8pjHiNA/Fq8PC0Diyz++TeistzvRP4FkL6aQiM0/
7gDnQrnt0T/oLj49vjDPP1G5EP6xntI/cnf7xH5t0D+6wcbxqE7TP2qHyzKg
Q9E/8FFUweP90z+WD8TEfRrSP3d+wZDkrNQ/cfvcVpXx0j+d5NfOQ1zVP6yt
THpOyNM/0yO96n4M1j/Yhu2/K57UPzVT7ibdvdY/2G9C5eVy1T9izvY3dHDX
PwoNwDVnRtY/Kdjn5j0k2D+lG1XotRjXP5AMOpos2dg/n/+Ilt/p1z8mB0N9
No/ZP2wdBhXuudg/4Ojiy1dG2j8UVOwn5YjZP8DiuR6Q/to/l3KbNsVW2j8u
8TxZ3rfbP4d8nl2PI9s/jwGVcT1y3D+KhMymSO/bP7rBpeqiLd0/wNxBj/u5
3D8arJzq/undP8IK0fC3g90/b8QaZj2n3j/NCtnWkUzeP0bMWcRHZd8/VRsg
2p8U3z+AVVS5
       "]]}, 
     {RGBColor[0, 1, 0], PointSize[0.002777777777777778], AbsoluteThickness[
      1.6], Opacity[0.01], LineBox[CompressedData["
1:eJwBoQJe/SFib1JlAgAAACkAAAACAAAAZlGOjXHHlz9GlmZakUJDPzz3uVf4
OaI/cTueAjeeiD+XE+ayT6eoPxxrWOPy1Zc/7i5CQ6gwrz9C3YDtY5KhP2fQ
pzIH7bI/bC6k18AZpz++kTPnfVK2P8puvXqWf6w/H93XTgnHuT+LzdJboeOw
P/FGCc+GRb0/QMW5YYV9sz/NfDQ9l2LAPxp0cjw/FrY/vd77GnUdwj/AEfwG
5bi4PyQwJtANzsM/ddC/IhVwuz/YYhMWx3DFP5jM/RwEQ74/hDNnVH4Exz9i
RjeT+5nAP8z5tEpIisg/3rD1X2Igwj+FElXIiQTKP+vIYaVRssM/Yf/bkv51
yz/QDOedDU3FPyE/LjsL4cw/1f2guDHuxj8hc+t2aUfOP5j67z8ElMg/wHx3
eReqzz+6IXAAhz3KP/UhCse4hNA/U4vfrl3qyz8dQsXntTLRP8N7dTCUms0/
J0RKMvbe0T92qHdeRE7PP5MohOGeidI/MAiI4ZGC0D/vrxnLNzPTPzSZeFkR
X9E//hAGMLDc0z+IUBJWsTvSPyVJeWIlh9Q/wzAlhVQX0z/8U71HiTPVP00+
ZwEJ8dM/N+Xf2mPi1T9zxcrPRsjUP8mNGsjOk9Y/RDUWRPSc1T9GOR0DmkfX
PyeimWpBb9Y/Y6bqInf91z9sTVKsfD/XPzclhgQXtdg/+uY8LPUN2D8LTNzn
Nm7ZP4jYbKrt2tg/D9qteqIo2j/kYiF5mqbZP6fQl+Ew5No/sIS9cyRx2j95
1i+2wKDbPz2XqwCtOts/hhj81jRe3D+RbWVBUQPcP2b9Y4dyHN0/E6GD8ivL
3D8k+9itYNvdP7q7lC1Wkt0/O555xOea3j8DMXp451jeP8ZIGxfyWt8/1p5e
h/Ue3z+7fEYr
       "]]}, 
     {RGBColor[0, 1, 0], PointSize[0.002777777777777778], AbsoluteThickness[
      1.6], Opacity[0.01], LineBox[CompressedData["
1:eJwBoQJe/SFib1JlAgAAACkAAAACAAAA3Y7ul+1BmD+VOvdygJgfPyzfyGoZ
ZqI/sJtitrLthz9zQELih72oP2QRoISCqZc/G+Fm2MQrrz8XK1xYR5ehPyYL
4wq72rI/7LgtJ1k+pz+EQRVcQC+2Pz0P+pARxqw/VOwSykCUuT9XvpfgaRax
P+xGFGRWCL0/Q8WuzLW6sz/3PGaYaEPAP8jzDoacVLY/9xCCb54Dwj9Lre9d
kuy4PywSQGQiv8M/aAyM+uuNuz/sINGyGHDFP3FQguNgRL4/7CkqRQsSxz/6
T3SibozAP0ozYgkDo8g/X3dIoacHwj/hNY8kliPKP4+lJ0lFk8M/Lb4DkBSW
yz8DTr+g9yzFP2EqDzZw/cw/kxLAvczRxj+Tx9SmZ1zOPyemBhAGf8g/t3jh
Pia1zz/DJQY7eDLKP5IAWl2nhNA/Gc4/goDqyz//zsueJi3RP/5haMKypc0/
KZZuRODU0T9zBC86cGLPPzS7dlXbfNI/j3WVbVWP0D8T/k7PPSbTPxFLQ1UL
bNE/FHqjRf/R0z9y53RAYkbSPxE/W5ecgNQ/1zpDUN0d0z8kfJwjBzLVPyQW
iCWL8tM/duWnstLl1T80xQL418TUP9eehrF2m9Y/NiSqWkyV1T89chmNfFLX
Py9pneBeZNY/xjqi55EK2D8JuZrnYTLXPxrm0VmHw9g/FSbx1oT/1z8LjbnZ
Rn3ZP4WXj7jdy9g/+3qH9cg32j/5wUf+c5fZPyG7ciIM89o/NZriMkli2j82
lakDD6/bP37YMbNeLNs/iYymas1r3D+N+bqtuPXbPw6sxWE/Kd0/bvIhGF++
3D+b4f1+WefdP0LVb1xdht0/rWsL2Q2m3j+QY+hjwU3ePwP+qChNZd8/m+nQ
dZoU3z+goEI8
       "]]}, 
     {RGBColor[0, 1, 0], PointSize[0.002777777777777778], AbsoluteThickness[
      1.6], Opacity[0.01], LineBox[CompressedData["
1:eJwBoQJe/SFib1JlAgAAACkAAAACAAAAMYZp95B2mT+SAYDwrVBRvw0pH6If
BKM/KnQJ2Zl1hT/w/QLduGCpP2qWHo8gY5Y/MshnNkfVrz/8Q1v6xO2gP4+a
KcOVMrM/G5qgtqOOpj81qeHysYi2P9o/YWMuE6w/QzxPpDrruT9nblsGcL+w
P6oHOhRFVb0/hgSJHMdtsz8cGj3PTF/AP345YRjUHLY/hwyLwIkOwj8ttt27
u9a4P0NPFQavs8M/OZLhttKkuz/xhrhi4EvFP2WEs4PRjL4/HNS157HWxj/L
pej/x8fAP1zDul/IVcg/TOfvSuJUwj/WAHe75cvJP5faP7L16sM/7vC8f/o7
yz9AGwaxEYfFP1WS7WeOqMw/oKrhi64mxz/E+dXLgRPOP/NzBevrx8g/+YMR
9gV+zz+AGtaDmGnKPwRBQnVWdNA/N01vUiILzD8CGevlwCnRP/zNKTR+rM0/
bgZtmxXf0T/qIzKMBU7PP9fAPtcPlNI/7G/N6yB40D/BIngtdUjTP2MmGvfT
SdE/+5Lk/DP80z+MzjOJLRzSP73IAi5tr9Q/LLGbuQzv0j/8TOfKZGLVP0xF
PX4twtM/N64ac2cV1j9z/I83Q5XUP3oOfaO2yNY/krSzaAxo1T91QpKggnzX
P/eYJM1YOtY/w/Zhzu0w2D8M/doABgzXP5piEYgS5tg/lqmxqPnc1z+84N0r
B5zZP9VDa2Ydrdg/A/2ZSN9S2j/zPzWrXXzZPzaizrSqCts/HrOGoKpK2j+w
Q7Lhc8PbPwQqKdX5F9s/gOH1gj593D+XpGuVR+TbPzr+XSAHON0/QKCJWZev
3D+aFHKlw/PdP0Ki+zXzed0/WtGmrmSw3j/k/UyOakPeP5xCCzPXbd8/AaVu
axAM3z9RKk1z
       "]]}, 
     {RGBColor[0, 1, 0], PointSize[0.002777777777777778], AbsoluteThickness[
      1.6], Opacity[0.01], LineBox[CompressedData["
1:eJwBoQJe/SFib1JlAgAAACkAAAACAAAAahyOWCMTlj9yTZv+FXNiPwM5CcNE
aaE/VjRhVQXhiz/phiJCsuKnP3eE38QtX5k/D86h2057rj8fPiFVvUeiP50D
MP3nm7I//seTQv+7pz89Uis3Pw22P8rtzdoTCq0/TVC5DHWQuT9eWvGdNRqx
P6wzpJHQIL0/hdgenzuisz+X5Cte0FrAP4Skg/rMJbY/aKXSspkhwj9ohE7X
m7C4P/oCDgWy3sM/zCrwuMxOuz9hzqS2Zo3FP4X12tvECb4/SFRME4Arxz+d
JVLU+XLAP4aMC/Vcucg/Ih6ftU3xwT/+437SNTnKP3P3N5ulfcM/srELjBSu
yz9+Wrek9xTFP5MEh6z5Gs0/YzhIR0O0xj8VjSanW4LOP6TgtA8SWcg/EqiJ
9/Plzz9m9l2CqgHKP7MPUbteo9A/1a9RxhGtyz/y2Lc5iFLRPxpOkIzvWs0/
nGgiqmwA0j+NX8duVwvPP2xaQwT3rNI/WNbIvjlf0D/HB4XeO1jTP1xBDUYN
OtE/xjguyKEC1D/AKOq9vxXSP64HMGDfrNQ/OnJuh5rx0j+8Hk6XylfVP41z
1rHHzNM/nL3wEBsE1j8P7bmZj6bUP5W4/P5GstY/eAo0DXx+1T+eaPhyg2LX
P85yvvpXVNY/iZbSadcU2D9GXWplHCjXP1w0AZQvydg/0tfBnNz51z+Ii0Rb
a3/ZPwqZBDe5ydg/ibWylGM32j9phxxf2ZfZP+u1Wa7t8No/a5/7pmdk2j/A
DGeN3avbP/ZgdCmQL9s/vDWHIAdo3D9aUNr3fvnbPwrX1No/Jd0/b8cSn17C
3D/UCIP4X+PdPweu6uJWit0/5bxWaEOi3j9YEp3Ui1HeP3Yn00vKYd8/J8Cm
Uh0Y3z+vNUlQ
       "]]}, 
     {RGBColor[0, 1, 0], PointSize[0.002777777777777778], AbsoluteThickness[
      1.6], Opacity[0.01], LineBox[CompressedData["
1:eJwBoQJe/SFib1JlAgAAACkAAAACAAAA6rHjenf4lj/XQt3X6ZBWP8HNo9yy
vqE/W+H27kyLij9kf+fzAxSoP4CTVWGK/Jg/49Nu8EWBrj9MOFRAxkGiP+P1
SyPdhbI/duNb9hTopz9/QFqf1tu1P0YRcArlbK0/8gkSgUtDuT+4oJgpX2ex
P6w6PCRcurw/hNGGDLAItD/UXxDjyB3APw2uuvDbn7Y/UZYWyvHewT+Zosao
6zW5PxK50Gwqm8M/nb5q6dvVuz8VkYFgZ03FPx9wIYjDib4/icO6nGTyxj9d
tuNKFazAP8w3XzUsicg/3XJLdX4hwj/nkrFtrxLKP4pIBQAspMM/eAtWL+GQ
yz+3AG0BKzLFP6HCGenWBc0/Unq1CmbJxj99gCV+NXPOPzrttTg4aMg/DSzi
KvLZzz9rcgVPrA3KP0+59b8sndA/oFwIvXW5yz9UK5PiKkrRP1Wp2Tqqa80/
/mW1efrz0T/FZKHPOyTPPzZEjAELm9I/jux/wSVx0D9+vLAyc0DTP6eM4fHV
UdE/+qI87dnl0z+MvtuYhzLSP3gNFPf6jNQ/cWyK8H4R0z/K3KsvFTfVP361
eBl97dM//TgKGafk1T+tcaCRA8bUP2QQZhiPldY/qbLK8zOb1T90AEOUWEnX
P/jac9mCbdY/L/W8h33/1z+d/n9Hdj3XP7Cv2/WIt9g/glznOoML2D+xPgSP
IHHZP+TlRAME2Ng/qWISyQEs2j9L2rwqO6PZPy1LMjb759o/KAojH1pt2j98
cPNg5qTbPzn951WHNts/vr7Sg6Ni3D9Zx46U4v7bP0rnGA0XId0/LbfObIfG
3D9Et1RpKODdP5n/GHKOjd0/4wT5icGf3j9byvqyDVTeP8udscHOX98/0knI
3Bga3z9dplJA
       "]]}, 
     {RGBColor[0, 1, 0], PointSize[0.002777777777777778], AbsoluteThickness[
      1.6], Opacity[0.01], LineBox[CompressedData["
1:eJwBoQJe/SFib1JlAgAAACkAAAACAAAAPMXWXRZ2mT9D8lNXBElRv44BYad6
C6M/JBICxC1YhT8tpkxx3nGpP+5Fi2bVQJY/jxLpyiHzrz+f+dll6s+gP4Me
UWXWSbM/MZJRciJgpj9qTQ639aq2P3H3B9umzqs/il5QVhccuj8hTFpUk46w
PyjH+z41mb0/CEXH8dYpsz/fDNjVQ43AP/VTKwvmwLU/JTZ38aRKwj/xYgVa
hV64P2kQt9QQ/8M/8A+eGQ8Ouz/76rYwJ6bFP1W8tudD2L0/QDJ7a/o9xz+n
RyN8f2DAP7Uu2rAwx8g/9HvQ+XnjwT+fCO8ZQUTKP9DSx1OacsM/L7g9t2G4
yz8AVIV5qgrFP6aORU2mJs0/Tq6Jppaoxj+4xHFhe5HOPwGpaVXyScg/X48M
VGz6zz8cD9slMu3JP9qO/4UKsdA/iLH0MLqRyz/HQnDPF2TRP3F6H2HQN80/
qjGUReMV0j9uzeM3auDOP2ZQZrTPxdI/XuClDmFG0D80BmVXbXPTP/BCLc3b
HtE/mo39XsYe1D/t0xonm/nRPzG/sEV5yNQ/t7rtoQDW0j96+l+PjHHVP8+X
xLkFs9M/8NNuTxsb1j+61jtbj4/UP//8Q8YOxtY/DcbsRbRq1T8wVWxIAHPX
Pz2GSiXbQ9Y/AIXEBz0i2D/PbnjHthrXPyac1cTY09g/CXDtazPv1z/LVEZw
wYfZP8jPAiJjwdg/3AAPU8492j8XPMCgbpHZPwB17HbK9do/VuBo3opf2j+Q
A2mge6/bPyVqchbyK9s/Nv7ZDadq3D/ih4cK3/bbP9LoRLAUJ90/qbWiyYnA
3D+Tu6c6keTdP0r7xaAlid0/WrbIQO+i3j/iGCv831DeP4Qy1pgHYt8/GbWj
BeAX3z9MUErR
       "]]}, 
     {RGBColor[0, 1, 0], PointSize[0.002777777777777778], AbsoluteThickness[
      1.6], Opacity[0.01], LineBox[CompressedData["
1:eJwBoQJe/SFib1JlAgAAACkAAAACAAAAAKxcaRLvmD/tvGQfirFBv6Ey6E31
uKI/2U3lKUOihj8zc1JyuAupP+Krf2QhDZc/6xXwYFd0rz9G9tLPtE6hP5tt
DuTQ+7I/BvTWdC38pj80Z74j80y2P9zDpwGsiqw/B+fJMMKuuT+jw+B56Puw
P3tMDfVuIL0/s7+1O52isz/CqtD/CU/APzEYOrdZPbY/nmpIqBQQwj/9+WLs
pdO4P6IN/FAkzsM/fBUUIehvuz9fFFSRxIPFP4ppfCYJHb4/DTZldswsxz/Z
QzlxrXHAP68YXet3x8g/+pFNvzLjwT+7TVF6flTKP7ONZfNcYsM/ERMalUnW
yz8e+aibwuzEP/KUAevcT80/AqjNCGB/xj/CCv937cPOP/Zi3D6AF8g/fTtu
6Cka0D9/JwupSrPJP6Z0Ugnp0NA/8OVOKv1Ryz8gVqu3EIbRP7xTqZDe88w/
0obiECU50j8hI0eh5pnOP3kT7BWh6dI/TB0grY8i0D9PrILXUJfTP9WcD034
+tA/nj/cq4dC1D/pITza2dXRP13i+Q4S7NQ/i5ek2Gey0j81v6ZF85TVPxTT
fQOfj9M/URDXyx4+1j9amtPei2zUPwQ1/VBQ6NY/CY4zu3JI1T/5hwvrBJTX
P3NTq4LWItY/ydbaWYZB2D8EHWJ1bfvWP/kll+P58Ng/OOYrTRLS1z8mMkfa
a6LZP2zyAbi4ptg/MZp+xtZV2j/DolAtZnnZP4cRGrAnC9s/0EM7pS1K2j9c
WMUwQcLbP1gVFoYsGds/d08wTP563D+fNjHMh+bbP6/MClI1Nd0/y9HcJ2my
3D9S4I2iuvDdP4vW3zj8fN0/awfzEWOt3j/TxwArbEbeP/Q8jLoFa98/qKrt
4+EO3z9mEE2n
       "]]}, 
     {RGBColor[0, 1, 0], PointSize[0.002777777777777778], AbsoluteThickness[
      1.6], Opacity[0.01], LineBox[CompressedData["
1:eJwBoQJe/SFib1JlAgAAACkAAAACAAAAMmivDPHOlj9Y3iG7UClZPwAg+yYq
rKE/XJiZxW/Vij/CXquPXAGoP8TUzSnZIZk/8j2pcVRqrj8+zhm/t1iiP7u4
6RXSdLI/xl0gESsKqD96woBu9L+1P1ENI2yppK0/qObEOggVuT8CxOVvopWx
P++yglrbb7w/QFlA1jBTtD+yDyVFZsm/PwJetnEHErc/iMiPXXaMwT8pPtSB
4tq5Pz5Z0Iw2K8M/RH5rqcO1vD8vfH2fn77EP+qZKQpTp78/FahQ+alGxj/Q
0U3uz1fBP/SCO+Y+xcc/tSdvxGvlwj9fu32gRz3JPw8gOc2TecQ/Zq6/r8Kx
yj/IXQOBSRHGPz0d+7szJcw/tR/UNwmqxz9U5IIwa5nNP2WJWIYCQsk/eqBr
CX0Pzz///XtwIdjKP28UGLPgQ9A/YabD1g1szD/jxF6Z5gDRPzh2Qs0y/s0/
Scl6wDS+0T8xnhZCx4/PP6xSC6XUetI/F94AHlyR0D/LYDrzpDXTP1roVzGk
XNE/wFSmbbbt0z/HDHIYqyrSP9cfb8GzotQ/EVovJsb70j+UPcDuEVXVP7RU
ZFqAz9M/Wm23SOIF1j9QPfNhyKTUP7E7sHJnttY/WoeAmVt61T8FLNf8s2fX
P2av33AnT9Y/JFRJanwa2D+rn/NkdyLXP+kO+SoYz9g/Rv3JBfTz1z+BMBs2
mYXZPw/0LVyLw9g/NTqpquY92j+/AiZJVpHZPyjA28TR99o/L5V5kINd2j86
y863I7PbP3qiDP9JKNs/OOKs0KVv3D/fo7RH4PHbPw+U3rklLd0/awoJwHi6
3D9s+lVWd+vdP3C8F4U/gt0/U89XNXWq3j/s/5sHWkneP3TbYkIAat8/KQwX
XOcP3z8aFUQ3
       "]]}, 
     {RGBColor[0, 1, 0], PointSize[0.002777777777777778], AbsoluteThickness[
      1.6], Opacity[0.01], LineBox[CompressedData["
1:eJwBoQJe/SFib1JlAgAAACkAAAACAAAALi8A++kZmD+qulVYB+cxP2zmpkk/
W6I/rX7qOhsZiD801DvpVb2oP+HprHbmqZc/wwWKjss3rz9tBjmiQIuhPwmi
iAmQ57I/JoviKa8kpz+otzBFWkO2P/Miw77dnaw/mz6DPY2vuT8QbCdtHfuw
PxqBTXHzKb0/FYt1vxiZsz8yiETOcVbAP1JdUhqKLrY/JVN9P48Xwj/wKPm9
sMS4P9FAcmmW0sM/HK8n8ANnuz86db9kFoLFP9SnpX9lIL4/ZNzW/Wwixz+C
ncfpDHzAP2HOirqWssg/R9wf8BP4wT+P9h027zPKP+DkmDfsgsM/3KOkeDep
yz9SaB641BnFP71/f1aBFc0/OL1Pnbu5xj+LDeQcbHvOPy1g95kBYMg/Lq7J
Zszczz9L8B0T0grKP8A8zPJVndA/vlVbVyO5yz/2KhPhw0rRPxKq2T14as0/
8Dj6Utv20T/kvhcdeh7PP1PlzZXpodI/cEs+LUdq0D+uA4iIekzTP3ZFCpzO
RdE/FaAz/Uj30z9xweSIGCHSP9A4CLgNo9Q/GEGWL2z70j/KT/PqUFDVP39C
MV5B1NM/j3cIKVn/1T8cM6KBUavUP0y7pZk2sNY/wQeLcoyA1T+TztVD2WLX
P9oM4SkCVNY/psT2OSQX2D8pL0aVzyXXPxxiL6n4zNg/FKqThxP21z8ce1fv
OYTZP3Wp8aLqxNg/2CcPtM082j8cFcA/b5LZP9XMipaa9to/gojKvrpe2j8H
Mv72hrHbP6073b/mKds/F0UCdnht3D8AQV+iDfTbP59t/itUKt0/2zDpTUq9
3D9ab1pU/+fdP4JHE4e3hd0/9RfeHGCm3j9KtxUgb03eP0n6g11eZd8/VO31
QIkU3z8d5EUQ
       "]]}, 
     {RGBColor[0, 1, 0], PointSize[0.002777777777777778], AbsoluteThickness[
      1.6], Opacity[0.01], LineBox[CompressedData["
1:eJwBoQJe/SFib1JlAgAAACkAAAACAAAAzbGI7seZlj+rRI2d4ntcP4RpAchI
jqE/THKAQfVMiz8CplAXOOOnP0NGgxoiXpk/Gw/f+vpQrj8T/eM1EXKiPxuJ
uK93brI/Ar2C3d8WqD9c2omro8W1P43dEPJKma0/yTl0R4MuuT/icDZjJ3yx
P66Nk/LLprw/g34vPkActD/uQVaaRhTAP9rpLoLgsrY/pJ0n60LVwT/0k6Rm
SUm5P/+e3j4OkcM/wvJORRTquz+uDLPiK0PFP+p4voM6nr4/FEOiQiPpxj/T
NvykVrXAP4fCKCLPgsg/IuiBiNsnwj+uXHFN0BHKP8B+RSALpcM/DwyziaKY
yz8gABCnaSrFP5zE90XKGc0/WHjXrXK1xj/uRgDXSJfOP8km298kRMg/e19x
dSYJ0D+F3wSPUdXJP4RgA2ODxdA/Ng7tdshoyz+CQCgwTIDRP/p+r59n/8w/
3ynrPZs40j8E3TVH+prOPwv4Oh9R7dI/uTjRo98e0D/RgoNrhJ3TP1TGDrnE
9NA/r/GapgBJ1D/Wb33fYM/RP04Zy8yI8NQ/mWDTGvGt0j8CWO3KqJXVP0Y6
N37pjtM/BpR6qDM61j+jFjACd3DUP7KRKT3D39Y/WjEHz/9Q1T/rE1A1dYfX
P4LHZjhmL9Y/Pi5eruYx2D+Rxd4gDQvXP83dEJNQ39g/Yi6ynbvj1z+AMaHP
qY/ZPxHzp8J6udg/MQZ/0sJC2j/ENlAheozZPzRfuTdY+No/JPabHf1c2j+c
/1mRHrDbPxhugSVPK9s/9tEnr8lp3D8jtDlpvPfbP7EEKBIRJd0/yZm/Z43C
3D85ghyFsuHdP6I0UVYEjN0/o+AhanOf3j+a7tHSW1TeP7cffh0hXt8/5Mf7
gMYb3z/+h0fo
       "]]}, 
     {RGBColor[0, 1, 0], PointSize[0.002777777777777778], AbsoluteThickness[
      1.6], Opacity[0.01], LineBox[CompressedData["
1:eJwBoQJe/SFib1JlAgAAACkAAAACAAAAmYIXWjq/lj/gN6DkuyRaPxLA6m7U
mqE/GRjbpcYaiz9Y2Y1QZeenP5vfCKjHVZk/IkIuzglKrj8NypRiAnmiP7HY
UvTKY7I/2R1OVDksqD+FwflG7LG1PzoPMbu5wK0/LjXCt+EPuT98dejyyJqx
P8FcOz6Qe7w/cK+H8ntHtD/nm6X/a++/P8vRNbcB7LY/6k0jMFixwT9mM63c
HpG5P4Vq7iOYZcM/tFsvewBBvD/lhDI0GhDFP36Iv+BdBL8/OwxltXCuxj+r
bTkyCfDAP4pGsctuQMg/IGT53jtqwj8TzlKQnMfJP10NZN0+78M/e84auExG
yz+3Pah4v3zFP5xCdjrPvsw/WfpYuW0Qxz/aEQik8TLOP95b0xJ8qMg/F7Cq
CMOjzz9i7jxx20PKP/VT+sDAiNA/Uif/uk3iyz9ETRgE0j3RP3hlz/dbhM0/
qKigQYXw0T9138o/JivPPxfzO802oNI/rT3Q9flr0D/r376Oi0zTPzhp05W9
RdE/yprfTtT10z+8xjg3jSLSP6x/7781ndQ/O/quJ0QB0z/ZOgtUY0TVP29X
GfUu4NM/csknpw7t1T864YIDnL3UP714UKRrmNY/T0rgZ1eY1T8uh8ZmCEfX
Pz9U8AbTb9Y/YmIbSOz41z9skSGHB0TXP/gRNW/Prdg/OPqNwTwV2D8ReDmS
SWXZP4KsDwDb49g/jJY7Te4e2j9nppOmTrDZP61+/nVa2to/q9ZW3/p62j/+
+jaXOJfbP7lypB81RNs/ndLTOEFV3D95s43fRAzcPyEaiYw5FN0/WYRe7WTT
3D8siPat8dPdP7Audy3Fmd0/l3876kKU3j+lT7hSjF/ePyH7YjIOVd8/fOwW
bNkk3z/HwEuj
       "]]}, 
     {RGBColor[0, 1, 0], PointSize[0.002777777777777778], AbsoluteThickness[
      1.6], Opacity[0.01], LineBox[CompressedData["
1:eJwBoQJe/SFib1JlAgAAACkAAAACAAAAd8t14gmAmD/qX0UUyoMevx17u7NH
jqI/6iuYkvlMhz8k/83btPGoP/6TiJEoQZc/phqtzqVurz+L8RViZlShP46k
gew7BLM/IIbwY1frpj9+pg/N7l+2P0lFBa+0ZKw/+m5XHV3IuT+xO1ONTeKw
Pw0KU94wOL0/IwJwUtuKsz/rmUnKblPAP945SCKQNLY/Ur2BhhwFwj+XVPAv
lum4P6gzCuqirMM/ccn37uqyuz9tRvqzYkfFP24FMOHMlb4/PgzspBHVxj+p
bbJCaMnAP0/8Ouk/V8g/W65vwWpTwj88QeJlZtDJPzOa1Ad15sM/eQnl3whD
yz+3At5QA4DFP4Acbhstscw/cyBh2A8exz8EGDGtIhzOP7RVqglLv8g/nXUw
SH6Ezz/cKLcxIGPKP6phQ24ZddA/6QttYJwJzD8QvjZpYibRP96Dki07s80/
IiBv28/V0T998C0MkWDPP2zOZzRHg9I/WWKkjumI0D8bJDm/GC/TPwglWWUw
Y9E/t9EiDhTa0z/Oj/V3TT7SPyF4PqpZhdQ/xwFgPSAZ0z+M58L4/jHVP72q
YVCT8tM/eyV7OsDg1T8uhS9w6snUP4qb1+7pkdY/gSdZHdme1T+zoQnxcUXX
P7s5rXxpcdY/Kv00HCD71z+j9gez00HXP9vUp6uustg/VDcbhV0Q2D9aQy21
22vZPzjhG91I3dg/hUZrC28m2j9t9mPozajZP1qw4vc54to//KRyXRtz2j/2
UK3dFJ/bP78cLtlYPNs/8otu7Nxc3D8j+vIrqQTcP4Ebs6VyG90/+YI01CvM
3D8VWAc1udrdP8ZeZqb9kt0/6hoxUZaa3j9UtMLrOFneP491wFfyWt8/DnK5
RvUe3z8MbkQS
       "]]}, 
     {RGBColor[0, 1, 0], PointSize[0.002777777777777778], AbsoluteThickness[
      1.6], Opacity[0.01], LineBox[CompressedData["
1:eJwBoQJe/SFib1JlAgAAACkAAAACAAAA16KtP0qElz8YaHwWe6dLPziS5aZx
HqI/gM/vxVEMiT+u4ZCyZpOoP+zOAuTE/Zc/m94tXNIlrz+TLZXUOZ2hPwfV
uq+k7LI/KyV+3YUapz/rvWoZJle2P24WTxZGdqw/+prdiALQuT+wD80hqNqw
P3dB4ABLUb0/ucriL8Fxsz+V6rf03mjAP4qYa82vCbY/kvWu8kMjwj8W5JVX
R624Pw5uRAsR08M/pFSDrA5muz9xfxnabnXFP2mT8ZS0Ob4/ub31seEJxz8u
vKg1mJTAP5QIVQrPkcg/FaJVoNsYwj//utuejg/KP3Ag285Mp8M/16TRyIuF
yz9XZ/FngD3FP3AyASG39cw/gwrO0oXZxj/gvNYpSGHOP9mwBI0lesg/B1UT
WbfIzz9ySdQg5x7KP7InYRrwldA/2n8xCO/Hyz/QCbm2JUXRP17sjZK0dc0/
dLT3z9Lx0T/cxxwjiyjPPz1Lh6EnnNI/h+WEIQlw0D9vKQd54ETTP7Qfi6to
TdE/WDq+cTXt0z8uJ1oULCvSP0POD4CAltQ/pauOZ/kH0z9CJP3b0EHVPwVu
J23B4tM/HQVg8rDv1T+OpUq4+brUP2zrB2YxoNY/oNcoppGQ1T8tfmxEGVPX
P0BdSinCY9Y/mt9RhBUI2D80FOtK3jTXP75bamfWvtg/crBYyTUE2D+777YY
G3fZP9Y0knkJ0tg/9hiCVbIw2j/9I02eip7ZP1GhDHh269o/BbRI3d5p2j8B
P9HRSKfbP7MuCuUkNNs/lTP1IQ5k3D+BUmz2d/3bPyn0PZisId0/T6qp4fHF
3D9I57YjC+DdP5TPtrerjd0/M142kBGf3j8Icb2svVTeP2ewOv2oXt8/Nzc/
oT4b3z+pq0i5
       "]]}, 
     {RGBColor[0, 1, 0], PointSize[0.002777777777777778], AbsoluteThickness[
      1.6], Opacity[0.01], LineBox[CompressedData["
1:eJwBoQJe/SFib1JlAgAAACkAAAACAAAAA728qf/Wlj9TkUzqZqhYP9M4Fpa/
taE/ETUtCRqvij+MWYiTuxSoPzHfEyIb+5g/WJwvARWNrj/Yb5Mv9zWiPzM0
KERnkbI/1GajtADRpz9qJkb34uu1P3FFmFrMTK0/VfJnoMpUuT9UuEIK4FWx
P6EBeBPAx7w/jwpLHUz7sz9gpqJ1cx7AP/QglsuGnrY/zaRqEQPVwT+fhR4a
yUm5PxmwiiKUgsM/jtD2fQgHvD+XAY82ySPFPxmPBtz/3L4/KX4/77W3xj+9
+174w+bAP0pU0f2sP8g/X1bZrP1qwj8I6weYXL7JP2fwrtV++MM/uvkOZNI2
yz91ErTMOYzFP6bGhubHq8w/TXZIDXUjxz/4FehBRR/OP8JX83QovMg/YSzh
Z3ySzz8YcgYSIlXKP6/PZpXegtA/3i8mEhLuyz/c38csOzzRP0ZAcKaJh80/
e4wYmqj00T/OF9uO3yLPP4Wy8ldCq9I/P34Za+5g0D8XeZr6N1/TPw3Q9ykR
M9E/08k02CkQ1D+yl+OtNwjSP5JKQZtjvtQ/Vi9dTBbg0j/mLGgFzGrVP2Nl
vEPGudM/djML/ZQW1j80d5+tFZTUPyVzdTHhwtY/50+72uFt1T9grvoujHDX
Pw4tvD5PRtY/OgKq7Rwg2D+W8ZLh1hzXP3/DN33S0dg/sUiLsznx1z/EcwuO
uIXZP82wPQRsw9g/I4TU0Lk72j/SuPoig5PZPwR4aG2t89o/VN3s56dh2j+y
t9kyYK3bPwG2AYQNLts/JSnh05po3D/xXIBE6/jbP88VLy0mJd0/qYi4THjC
3D8SrTIkzuLdP8kJO7foit0/IEMUbWOh3j8ejN/Pa1LePyFtvnC8YN8/e3q7
LSsZ3z8xbkXi
       "]]}, 
     {RGBColor[0, 1, 0], PointSize[0.002777777777777778], AbsoluteThickness[
      1.6], Opacity[0.01], LineBox[CompressedData["
1:eJwBoQJe/SFib1JlAgAAACkAAAACAAAAGW1I4ET8mD9P4Nz82FdDv8OI67hl
x6I/U/XXfYFohj+WJZ7RfSSpPx1H6KWW25Y/DEP6pxmarz8lyciI8iihP2ss
NKJHFrM/ZXaL+D/Hpj/uhvgGQG+2P2qEMzsSRqw/Wof5mWnXuT9RI7EQQdOw
P97Mebg8S70/Uj9JeM93sz+xLLOBymHAP1IUdbPYF7Y/zf46UCsbwj+h0X2c
eL24PyRlPQ9XzMM/d2aRpIJzuz+pirAnDnHFP/V8w/l1Qr4/npZfyFUHxz9I
4z4fJJfAP8RlHLKWj8g/5ESO+BMbwj8bIxhH4gvKP1S4nib5qsM/p/d03PB+
yz+KFE5UG0TFPx3DwpVV68w/1nkMXufjxj+bMHY5ElPOPx49ZX1biMg/tN9r
jny3zz/GvnvrITDKPyDZvX6sjNA//Bx4P3bayz+Em3ThijzRP/fIFj3qhs0/
owlsfovr0T9+HTTGGTXPP0ESZMX9mdI/gx6o/TJy0D98pKKeW0jTP6ik74Xt
SdE/Gjr45jX30z9tJyCfKyHSP5Syl6sLp9Q/VMcGPG730j/pN1vgKFjVP19a
yWhpzNM/fQ9YLKAK1j8um1J+CqDUPzZWXdRbvtY/1mzTN2dy1T/+OwiENXPX
P3GfrumlQ9Y/9Wy+oggp2D/ahn4s6xPXP+d7h46739g/S5A7olDj1z+LNQJg
QZfZPwXvRjLjsdg/+fjIP5dP2j/5Qwa0pX/ZP9By0+u/CNs/huKBaZVM2j+h
STU7v8LbPxUkpnuuGNs/PSdKrZZ93D/aXhdr7+PbP0vm4nBDOd0/MLgECVuu
3D8u8fLVvfXdP63FegX5d90/bXHz0Pmy3j/PXQBs1UDeP/BLDhzocN8/q5tr
gv8I3z+Z7EuP
       "]]}, 
     {RGBColor[0, 1, 0], PointSize[0.002777777777777778], AbsoluteThickness[
      1.6], Opacity[0.01], LineBox[CompressedData["
1:eJwBoQJe/SFib1JlAgAAACkAAAACAAAA4RzT2Ki/lz+zJs3xpztEP+TN3Rqr
HqI/0OAO9msLiT8QuJvP4m+oPyci7anMRJg/7y04PVrYrj9B3orzseqhP0hY
F4lirrI/rB7FKgqXpz9mmvSFJQC2P3ldOz1HJK0/jpJ2UTlhuT8bGDRZcUmx
P+D245Nuzrw/TxXfnJ30sz8V7KT2iCDAP4qVkclbmrY/Mvhwv9rXwT/W3hG+
GUS5Pyg2cRtBiMM/ccQpjK77uz+/PlOHBy7FP84UfjqDyL4/oqzTJJPHxj9E
zcrC5tbAP59Wo8BUVcg/ClQH6lVVwj9KEMoXDNnJPyXL7FXP3cM/31880+ZU
yz9RrIZdJW7FP+tRmjjZysw/Cus0u2MExz+VAAxjRTzOPyJtz1Mon8g/zQ/h
vN6pzz+tjga9vz3KP9E7h+baidA/nlflbxngyz+03v3wszzRP5dCBB6Yhs0/
JC4SLT3t0T961OdotjHPP6W7CIVvm9I/H3UDPsFw0D/A825FukfTP2VVI9+O
StE/TFd3rhTz0z86CqHXTCXSP8kpQ1DDntQ/IFBbl7b/0j8IRr+H7kvVP0BM
ZcGj2NM/mT5kYVD71T8SbEZJWq/UPzdBfw0krdY/1YGx/p6D1T9OED1QSGHX
Px/LeR2TVdY/dlU8F28X2D9ZngC4hCXXP/KceF1Bz9g/Pm9K08rz1z8zcjbv
cYjZP16yEqOywNg/P/WAesNC2j+1R055eYzZP01BjNcH/to/CRTJfU1X2j+y
/eq/HLrbPwNw8PZQIds/aNmeO+h23D+vrMLcnerbP8eEvrhVNN0/shkpwUiz
3D+ClPgHVPLdP1kiddNie90/5ahlItSw3j9ZJo4a+0LeP2Rq14DIb98/OH2i
HR8K3z8CG0e2
       "]]}, 
     {RGBColor[0, 1, 0], PointSize[0.002777777777777778], AbsoluteThickness[
      1.6], Opacity[0.01], LineBox[CompressedData["
1:eJwBoQJe/SFib1JlAgAAACkAAAACAAAAONiFIY17mT8FIkWScKBRv5pKL73Z
F6M/9O3IbLEmhT8IW5pqV4upPznc73PjDZY/KMj4Hq4OsD/ge9Hyr6WgP0ui
ftPYaLM/pYr2lR0ipj+SG68UZtS2PyJbxh/Ge6s/cmzNEq1Ouj84Pt2X/Vuw
P9azH3k20b0/Wlijt9Xxsj9+brEs+KjAP7iQeF19ibU/wFRaAIpiwj+7JT88
uy64PyKrnzIkEMQ/fdrMXejruj+utKfCuq7FP+wo1cMcx70/eVjTA+Y9xz9t
Icvjk2DAP2K8kk5lv8g/R+4XXEXrwT8Jteo4HjbKP2YmzDS9gMM/4l9fQCql
yz9MrGPw4R3FP/UKrC07D80//zEjxgHAxj9787FrVXbOPz16KUsYZcg/PbHd
DMHbzz887Qlt3QvKP5MpNpEKoNA/F3yHGrqzyz826E+ZqFHRP5QvYM2uXM0/
7sflcYQC0j/noEDfJwfPP0mzN0VWstI/eX3UfdpZ0D/duFuj9WDTP0iQNoFT
MdE/tLg62oQO1D/SqN2r3AnSPxBnuWd6u9Q/2BLlf//i0j8ZnseTfmjVPzD0
XLUTvNM/PXCJYzUW1j9vOiFHdZTUP38YSyAYxdY/jqrl66pr1T96PzOLbHXX
P/Obg+JuQdY/0JMJH1An2D/+XzOwoxXXPyMBIgDI2tg/DQuhMETo1z8I0JfJ
zI/ZP4lUschXudg/oCkNoFBG2j9UE8JT7IjZP7wN41tB/to/mkdy+RNX2j9a
PXcKibfbP1swZKzkI9s/sDFoPw5y3D9mVPnYd+/bP7eEucy0Ld0/wxkurem5
3D/c1nHjXurdPwHg+/dXg90/qDobX+6n3j+XlNjd4EveP4mhMvpFZt8/E0ZH
pKET3z+pX0lV
       "]]}, 
     {RGBColor[0, 1, 0], PointSize[0.002777777777777778], AbsoluteThickness[
      1.6], Opacity[0.01], LineBox[CompressedData["
1:eJwBoQJe/SFib1JlAgAAACkAAAACAAAAUWxsHhSylz/sOKM+P+5FP1j982YW
C6I/+yK2xb5ZiT+QXwYQPEuoPyjTFykajpg/Fj6Kam2drj8YzjjGniWiP7Yq
9j/ZgrI/znkHvRzupz9b1T4glsO1P4/npghmna0/v9U0gjgRuT/r1HUocpmx
P4rUEuvCabw/qDewRUlZtD8AFdP3Nci/P7RYCL83E7c/R3eEkHCSwT+t4Oob
7s65PyaBSReVO8M/dS55lAaVvD9VbmGiFdzEP6C1YQRnbL8/BgWKiFVyxj/h
dBRfJCzBPwRt1Zeu/sc/pT3VEvyrwj9HhWU+04LJPylWUS8INMQ/Tws8QvYA
yz/fAIfuFcLFPzu3DaMge8w/uIXBUBxUxz8HigMT0vLNP7Dj16Ob6Mg/+Yz5
3dhozz+BEe6bxX7KP5vySfSjbtA/COpfVIcWzD+Y9t4CwSfRP8wSQvp9sM0/
ST3vdTPf0T8yti3XyU3PP6L6TExblNI/ITa/dtV30D97y+UZ1EbTP6l9rAp1
S9E/Z0W1erz20z8fHGMLpSHSPwVtMtbJpNQ/4wxsEbD50j/GmMqLE1LVP4H5
Wb1+0tM/CquPC7j/1T+g/xqf8qrUP4pGvBqVrtY/gXx08S2C1T/VQdVIL1/X
P5aZ4SSsV9Y/Mfs5H74R2D+d+AKwNSvXP365AJFFxtg/sVLCn8b81z+ikOXE
rHzZP/CTY813zNg/0ZsELM002j8jocrHb5rZP1RSwuJ67to/AgOTctpm2j+B
qLHqiKnbPzLFKczkMds/xD/xT8tl3D9SRnDIuvvbP1notWUYI90/ILYxFIbE
3D/zQuiYSeHdP+hzhUJtjN0/7SLE/Tug3j9QrC8/k1PeP+KK9Z3QX98/ulyE
ABca3z/epUlR
       "]]}, 
     {RGBColor[0, 1, 0], PointSize[0.002777777777777778], AbsoluteThickness[
      1.6], Opacity[0.01], LineBox[CompressedData["
1:eJwBoQJe/SFib1JlAgAAACkAAAACAAAA0/vMiu5zlj9KpEjZeNleP/zS+l6o
hKE/bsya5XZziz8Zltp2eOSnPxdmb1uhW5k/Gngsczlerj8UlJa90mSiPwlB
i4IQe7I/KE3dN679pz8CBY89G9e1Pz6IBs5bdq0/eWyoxhRCuT8yPgLklWix
PwYQg1eit7w/Kvw/2WkLtD9dUK85+RfAP/nMfEN7q7Y/xWKDNnjQwT+xCe3P
3lK5PyRX8oJwgMM/doInvU8LvD9esXjxmSTFP4ovM2Ze274/1ebjQ/67xj8R
k7qje+LAP4vNhFC/R8g/Hd0lWutiwj+YJQh4QMrJP9e1rvWa7MM/JT0Q90BG
yz8Lz7I5y3zFP+t06CM7vsw/CcjmzwERxz+lhuOWETTOPxXn9x9cp8g/4D9Z
oe2ozz+bXo7YsD7KP0R3bo6YjtA/tuAWIJ7Wyz/2ucBNN0jRPxCMfmSRb80/
35TqdrkA0j8GBzfVvQrPP3D7+EBAt9I/VDUTgvBU0D8e0ffS7WrTPwZ4mlFb
J9E/xmp6NEob1D/A9p1RF/3RP80hDdOUyNQ/GliRFOXV0j8yVQnXxnPVPxc9
G3LLsNM/F329QD8e1j+ULe1pa4zUPxQ8KgxTydY/+IYGAHBn1T9LxluEAXbX
PyEVW+nZQNY/H9hV398k2D+wG+fvExjXP2JGxngp1tg/y8X8t+Ls1z+n2A61
24nZP+xLOt1Iv9g/ZUuMEc8/2j+Q8ULibY/ZP1CvJinJ99o/CaYuLIxd2j8E
6aBfiLHbP7KEOlflKds/BJx2C8ts3D8V6uoMu/TbP/SID6dTKd0/hxXY0kq+
3D95t3kM6+bdP2H/887Lht0/31/RYWGl3j9fbyLbbU7eP8l/nyiOZN8/02fa
dVkV3z83tEp6
       "]]}, 
     {RGBColor[0, 1, 0], PointSize[0.002777777777777778], AbsoluteThickness[
      1.6], Opacity[0.01], LineBox[CompressedData["
1:eJwBoQJe/SFib1JlAgAAACkAAAACAAAAgEkjN9mYlz/vkscnnBVJP7apXY2x
/aE/hHEPLFKPiT8CnyZqST2oP0VU13T/qZg/a5kUU3+Prj/Fcq7djDOiP4rV
Z0V8fLI/JyQkstb6pz8IVXOA6761PzLoPUi7pq0/M26JIBQQuT94PCGKlpqx
PyBBuurdbrw/DssIRi5UtD/g68B5Ete/P9WBGj1bBLc/hZkbB5mgwT8unLwu
nbK5P+ceoA/jUcM/9PLLo2povD97g4iw/PrEP1CLE+iYLr8/PuILbhCZxj+o
l5J5aQXBP289ds9kK8g/Om0020V/wj9uuDEuAbPJPwIjhT/aA8Q/PtdaF90x
yz/xNGgZL5HFP20SXCAbqsw/hipz0yElxz8H1E1ojR3OP7OZjU7gvcg/pRXn
uYKNzz/ViADAG1rKP6Zb59ZhfdA/9Bcljwv5yz9lCk3E1TLRPzTrZXdUms0/
MDOF5ynn0T9lygH03D3PP4AAA5dmmtI/RTAJLMpx0D95buJyq0zTP6var7Gd
RdE/KpXY1Tz+0z9czD+wJBrSP3D2+ep5r9Q/d4Ok/P/u0j+5j/9ww2DVP48C
JdjOw9M/aIfTwWYS1j9CI9foQ5jUP3F/R9GYxNY/nEPpOips1T86vGxnfXfX
PzMfSgZeP9Y/mLC3rTAr2D82Q4UhwxHXP+rJnLfM39g/RUImeT/j1z+3bn8W
apXZP9y1yXu6s9g/K/cqbB1M2j/LRaSHH4PZP0agg1z0A9s/D7XR+GBR2j9i
GgN+87zbP1RT2Dh6Hts/wCVm6hV33D9WYPstcOrbPweEIkxOMt0/cRrFLVC1
3D8NHxXfiO7dP8+XWPwtf90/hJTCyK2r3j+5OjF0IUjeP1077U2jad8/QayM
UEQQ3z+KED6b
       "]]}, 
     {RGBColor[0, 1, 0], PointSize[0.002777777777777778], AbsoluteThickness[
      1.6], Opacity[0.01], LineBox[CompressedData["
1:eJwBoQJe/SFib1JlAgAAACkAAAACAAAAoKZNkKGLmD8jRBD2uw0lv0B++P/D
v6I/YR+kYQiHhj9srTj/YVmpP3A3s0rOcZY/plWZhVMMsD/jYJAlZaqgP8lb
XI0hgbM/qRc7IozxpT+VBrfA0Au3PxeFtsfwDKs/bNJazjmquj892E/ccACw
P4KIU9RIVr4/roNvXMNssj+tAzb55gLBP1xmb8Sf1bQ/GtJMlenVwj8HK1oS
/Ee3P7tvXx20ncQ/S1FNiMjQuT/xgXPQZlXGP2aOPajEebw/0FZQGL36xz8s
RpyeeUe/P9nth6UUjsk/z7wiBZYcwT/bYczBqBHLP5V56qsypcI/vJaEaYWI
zD9xdT7HhjrEP9beTuSf9c0/Hl6AD53ZxT84e4mYP1vPP4HyUR4ugMc/66KN
nlhd0D+iWMw87SzJP0yvlAMaCtE/o3DKNZvfyj85h9XUkLPRP4vxVFbemMw/
zohUhDRZ0j8mH2O6x1nOP7i6e/+2+tI/DHaQw3kR0D/NTORCjJjTP1f8reG8
+dA/Smt9JzY01D879ppeK+TRP1PoSr/+z9Q/lJFTKHvO0j8JR/kcNm7VPz9L
KyxcttM//2pPE3oQ1j+rP1uXMJrUPxy4SwF2t9Y/8ArlCk151T9BlojrEmPX
PypFLoLIU9Y/Db4C2M4S2D/BNTr3JCrXPwlV+EkExtg/J7fK5gf91z+pAcG+
EnzZP+kiiNMRzdg/bMpXF2802j+IcnfczZrZP/oBC8+m7to/W1NKhq5m2j/j
Uj2yXarbP9MangQQMds//Mi5FEpn3D8cvacDPPrbP4TXcCkxJd0/9MZ2UG3C
3D/QLeP04+PdPwyJiubSid0/06cx3zyj3j9qJ8JdklDePw7F8skdY98/jiKH
1MkW3z803Elv
       "]]}, 
     {RGBColor[0, 1, 0], PointSize[0.002777777777777778], AbsoluteThickness[
      1.6], Opacity[0.01], LineBox[CompressedData["
1:eJwBoQJe/SFib1JlAgAAACkAAAACAAAADpSO4su7lz8eQV66RrdEP0sr2iLE
I6I/Mmsd1gf3iD+VHD9iFH6oPx9ZpoRpKJg/5G+pWizyrj9MnBnW39ChP1tT
OFqdwrI/hCiDiJRupz9axCp2bB22P5EJz1y56aw/BsfBE2+JuT+j4+iWOyGx
P7lsBZp3A70/dp+9lpS/sz/VSyonRULAPwvWhmjjVrY/RNj1mEABwj+yHggL
TvG4P+Ebo2wsucM/+/jF6deZuz9a0NCUo2XFP5Txgh9LWb4/mQChFXoExz9N
ef3R/5nAP4364Gvglcg/HLDJPsoUwj/oZMOysxvKP4Z287onm8M/dHt47IaY
yz+9kEpEhSrFP40BoNfXDs0/aDsvHGXAxj918f98lIDOP0N82znZWsg/b7/1
4uLuzz8K3/GWu/jJP0w+1lMJrdA/plJHlbyZyz8NZCEc2GDRP+Q3vcdPPs0/
kBwkNmMS0j+j98NWaufOPyg5mqwvwdI/nfdxFgFL0D8ZlbgSGW3TPwq02REw
JdE/ITGowJUW1D9lMHDFywHSPxm42iS1vtQ/z8HDwsTf0j/fey2P0GbVP2oW
97nBvdM/xBrglCMQ1j/nj8oVh5rUP0PaQ8aJu9Y/yujsRTl11T8NlIutc2nX
P15HK8BnTdY/nEbWMv4Z2D8yrWac9SLXP9IFUL8Rzdg/XwZzcfr11z/dTWrx
eoLZP7bW3qCpxtg/r+8MPPo52j9DTcK3QpXZP+M6frlM89o/dBrXmwhi2j8c
BNkCMa7bP5ppArQ8Lds/ZZ/e6mlq3D+05oItHPfbP9cHcgzAJ90/o5Z1bd6/
3D9Qt1WUAubdP4v/F0e0h90/XTZzdwel3j/fmIDFx07eP+rjrTmrZN8/sgPM
ZDwV3z//cUv/
       "]]}, 
     {RGBColor[0, 1, 0], PointSize[0.002777777777777778], AbsoluteThickness[
      1.6], Opacity[0.01], LineBox[CompressedData["
1:eJwBoQJe/SFib1JlAgAAACkAAAACAAAAfGodnTswmD8Tzg2iPaUoP58er4ML
daI/453JUuqxhz/O+RJF4OmoP6qe/r7RUJc/LV+U0uh6rz8DrS5eI0ihP6uX
ycKGFbM/5Z9gt8HIpj8jhYvC/ny2P/+HDcSUKqw/lvKJEADxuT8VuCCaqrmw
P8z/ODYya70/ZAyK+tlXsz8wTQqhBHHAP1TTxnRk+bU/CoFOJ1Elwj8lzVbu
LKm4P90xWP7dzcM/Bs1bxnRwuz8Qe36aJmjFPyacJxRFVL4/D78MRyr0xj/Y
upGgT6rAP5u9ZO3ec8g/De1Fvcs2wj8z1iIgMOrJPz0FlE2rzMM/rBF4ehha
yz+F+kq282jFP6+n+yUWxsw/RJXTzSYJxz+xj3xM8y/OPwfeXmp6q8g/LZZe
ar+Yzz9MCIkP307KP7ET/XdtgNA/3af5TPTyyz+8VZqbAzTRP4dUy8j4l80/
W5kJ1r/m0T8P/vgWsT7PPzVg5eEYmNI/jtAm4Rd00D/fo9cUlkfTP0Wlug+z
StE/v4K9tx310z/G3lrOQyPSPwnSwa8xodQ/3qfcN0j90j/Tk6kS4kzVP3f+
ejaw19M/n43G7G351T8KHeS9PLHUPwCZvlTUp9Y/DCpyt+6I1T8gOJlDnVjX
P02jHSo+XtY/bLiFE+QL2D9hO7e7DzHXP5Xaej6Awdg/mzFI8osB2D+hufWW
K3nZP/FqU/v4z9g/NHHpHJoy2j/Ay+XWopzZP4QbUCWF7do/0zkFMNBn2j+a
bLkFr6nbPxwBIrG+Mds/ESGnVONm3D8EZbrDovrbP9bPKvn1JN0/os68gKjC
3D+eriAAwuPdPz8ITdv0id0/0wbKiCij3j9ryCm0plDeP8UwM9gPY98/17ZG
xtcW3z9+pk/Z
       "]]}, 
     {RGBColor[0, 1, 0], PointSize[0.002777777777777778], AbsoluteThickness[
      1.6], Opacity[0.01], LineBox[CompressedData["
1:eJwBoQJe/SFib1JlAgAAACkAAAACAAAAwoCvVwUmlz9cVSALDLhTP+IOpi30
5KE/1dztqkfyiT+qFJxS/k2oP/Ro7KOViJg/KRZB1NPSrj8H9oFcOPChP7Oh
3VRwu7I/04s4k+58pz/3+E1jLh22P1WgiII16qw/FKaXagGMuT+WBBNAqR6x
Pwqq2+bAAb0/JmLnSUvBsz9BTkOOkDrAPzXRVJpMZrY/38UxhNftwT98Q5A0
IBi5Pz9rZnRflsM/RFo/2nHfuz/SlL7h3jHFP6Vop4XUwL4/vX23y1jAxj8o
/OYbId7AP1oGAJWDQ8g/UKSqFSdnwj/16t4D3b3JP3nw12n++MM/ZfMmOeUx
yz/KGJz3JpHFP5IIZZ6tocw/YjRqVY8txz+KYfaxrg7OPy0M5QS/zMg/j+67
YcZ5zz/qrysY2G3KPxGLNiWkcdA/HLmG8oYQzD8BKekCjCXRP/2tLfrntM0/
+B7zMGnY0T/S8iVhXlvPP2K4WgoHitI/YnixuCmC0D8OjoWYVzrTPxW7DIzx
V9E/2cVp+5Xp0z+sm66Kyy7SP6EJeUhJmNQ/R3AlnzAG0z/YaPGQIEfVP3Ap
M7hx3dM/DhxGUL/21T+bjmRa67PUP1b6PrWap9Y/t8jxViiJ1T95fVu481nX
P/VdW7XnXNY/ZzsAluMN2D9nuDw5EC/XP4BaxZRrw9g/sLH9m6D/1z/BvzAV
gHrZP9BkGH2kztg/C61WEw4z2j/qj3jgLpzZP3UY/En97No/4TxZC1ho2j+X
DkQvMajbPx1fl4c8M9s/68QdA4pk3D8rwUMV/PzbPypJTT3mId0/UFWaPLjF
3D/GLdgqJODdPxSJlbCSjd0/UobEayOf3j/qSC/Rq1TePwFpcxfGXt8/nH4G
hyEb3z/myUeR
       "]]}, 
     {RGBColor[0, 1, 0], PointSize[0.002777777777777778], AbsoluteThickness[
      1.6], Opacity[0.01], LineBox[CompressedData["
1:eJwBoQJe/SFib1JlAgAAACkAAAACAAAAjQz4MGUomD89xby0c5AsPyyWvZ0+
ZKI/rb+P6h31hz/VKOqQ6smoP59AUCe9kJc/bFBpwxlKrz/Fu1lt8nihPziY
b0aZ9LI/y54UsJwKpz9/rX8X01S2P0c3JRrseqw/a046P+jEuT8/XHBrwuWw
PzhIxyXZQL0/+MP7CjOCsz++bMyycWDAPzmUQlGKGrY/XGtgcCIdwj+C+DJc
irm4PyutYe/P0MM/atZI5JBquz8sQFTqEHfFP+8RfHRwNr4/sLljX+ENxz82
wDqImJDAP90NcCS/lcg/y5w6husUwj/q3KAF6BDKP4b+FWjzpcM/yAEakk6C
yz9pCqmevUDFP8aRBKrD7Mw/L6vKSXnixj/VjTe/f1LOP+Tfo/ftiMg/FHov
mvu0zz9lJLjfojLKP9Pns8l8itA/mP+LqdXeyz9E1W+qVTnRP3hVIKtUjc0/
JE9NOvjm0T98knFOQD7PP3KPuTVYk9I/UqFSjdh40D8awjFkoT7TPwqHYMCn
U9E/3Ko2C1vp0z+ptuF6Bi/SP/6XiBNclNQ/6uEV1B0K0z8UUR6FjEDVPzVB
BsQF5NM/14Uu4pzu1T/SJHzIDbzUP6Vj3+vintY/Zl9RIOCR1T9hCAwdZVHX
Pw3TqlB2ZdY/3fOfLfwF2D/x/5yh9zbXPzGMTQlxvNg//n91J5sG2D8ZN2SF
jXTZP3nt5AyX1Ng/ovoY7CEu2j9SQrYHG6HZP9NQ3rYE6do/hAR3nlBs2j9i
LuGVEKXbP1I/+iBdNts/OsFBzyJi3D/cxB9JY//bP7w714QaIN0/vGIQ9YPH
3D+HZbK12N7dP1VRuyXejt0/n8SQnECe3j+gCmOgjlXeP0Dzvho4Xt8/XfS6
g68b3z94Rksq
       "]]}, 
     {RGBColor[0, 1, 0], PointSize[0.002777777777777778], AbsoluteThickness[
      1.6], Opacity[0.01], LineBox[CompressedData["
1:eJwBoQJe/SFib1JlAgAAACkAAAACAAAAAz/vFubSlj9AcSQXAOpYP2ERTFzr
m6E/3NJV8GoWiz+2aS2vgNynP92+yeqQa5k/5VjHzQcvrj9Ks/tiBJSiP+JC
6sXCS7I/dEkfsUlcqD986oWwrYy1P0y9GOg2C64/Di1btOrauD+cfU/2v8+x
P4Nu/7wbNbw/rZ3Dc/CNtD+wKJAOAJe/PwVFS6htRLc/WKM6ua98wT+KiH7K
b/q5P/oFALusKcM/yyQMTde4vD+eN92Vb87EPw4jah2zh78/pC21pYhoxj9D
TOlB8TXBPxkRXnqT98c/j5lMMBezwj856NsUz3zJPzfz2lgMOsQ/HyOI60j6
yj8R6TpFw8jFP7R8yuQZcsw/QcAEDyNdxz9Ubh7O7+XNP2f/vOh99cg/cwdq
zt5Wzz8Hl32rv5DKP0Hnuo+wYtA/vAB+HW4uzD+vLbqguRjRP6Gki76Mzs0/
ZaOhAGXN0T/56cjBZnHPP5JDLHiSgNI/Me3fSp6L0D/q0gB0VzLTPzt2kbDx
X9E/87M+ZR7j0z+TrdkgQzXSP/TUWqmZk9Q/8qRDPuAK0z/Lr7dBi0TVP33i
bAcH4NM/mXVULIj21T8TNVZ+IrTUP+R0YcDdqdY/KE7PS+WG1T8T3PSCnF7X
P1v/weo+WNY/v32m27IU2D8QdpbzQCjXP2PfAxUEzNg/zCy/Gwj31z/fERnh
dITZP7USMLGvxNg/8VHELe892j8D6wrGTZHZP7lzH1hh+No/neE1/fNc2j/X
Yyvxu7PbP94JsMWxJ9s/dHSUy+9v3D+hEc1MlvHbP3j+OursLN0/AaCsj7G6
3D95XXFGourdP2NZ/JQUg90/UvFmJf6o3j/p3YwX0UrePxlUN67uZ98/gpNC
8PgR3z/INVNj
       "]]}, 
     {RGBColor[0, 1, 0], PointSize[0.002777777777777778], AbsoluteThickness[
      1.6], Opacity[0.01], LineBox[CompressedData["
1:eJwBoQJe/SFib1JlAgAAACkAAAACAAAAIXBAtA8HmT9EQd17M7FEv5cJX8uz
z6I/BPIJNElHhj9gpgwnfTCpP4pFC/uXw5Y/Lk3PXI+qrz8Cv/PTfBihP8jY
Ht36ILM/qx22gtmxpj8U/rYlR3y2Px+Wtv0DLKw/RGUKOPHluT9nRaByucSw
P2QaxfyGWb0/yvH9M4Vpsz+iwqxrhmfAP3Hogd9gDLY/mWhU2xAewj8I/kqG
rbe4P6ciyxRPy8M/b+t1mZJ1uz8IDdlrwWvFPzl4cnEPTb4/8j9jqkr+xj/z
OTs9L6DAP5iFSi78g8g/ESVgfK4mwj8hT504Nf/JP06MGTWmt8M/GK177Kty
yz8ZX0dEYFDFP6P/gCG/4Mw/Tz1O0n3uxj/pI7wqIEvOP85JH4xNkMg/2coc
rrqyzz+g08rL4zTKP8LaLd3fi9A/uhmYgg/cyz+rciCC5TzRP6oav/s0hs0/
bXi/qxXs0T/qP41rBTTPP+fn8JssmdI/3UgbJwRz0D8+R9rcQ0TTP+gBuEcF
TtE/ve3eTgLu0z/Iczk3XyrSPwhQcoSHl9Q/4SksY/IG0z+dAZVIEkLVP6yQ
jwCA4tM/21DfN53u1T/QWctyDbzUP+sJUjuundY/Ibne0BST1T/4YF9vYU/X
P3R6V/55Z9Y/9OyPRpAD2D/aBq2IYznXPz3vI532udg/8RyfkxUJ2D9/p4bx
SXLZPxN9wqDa1tg/9cSXFEQs2j8AeDff+KLZP/84/3em59o/WBxW3a5t2j+H
dYpNOqTbPy/4UGkzN9s/dSrawc9h3D+jW4dWtv/bPwOkoTc9IN0/ePpFQmHH
3D8Cx++yXt/dP9rvfShYjt0/Q5OPYxWf3j/7O2TZuVTePz70ATZHX98/X/N3
aKAa3z+dqkdi
       "]]}, 
     {RGBColor[0, 1, 0], PointSize[0.002777777777777778], AbsoluteThickness[
      1.6], Opacity[0.01], LineBox[CompressedData["
1:eJwBoQJe/SFib1JlAgAAACkAAAACAAAAv+NHZWTslj+RJZoxG1JXP6E94s9k
oaE/4SH9IYUAiz8JJfg2vNmnPzVINNsZcZk/7/suCngjrj9BEJQmlJ+iP3LI
tMOuQbI/VD6KtXFwqD+61ze6+X61P9DitNSeJq4/ktsCSgTLuD8Yz6dgpt+x
PzTlqERKJbw/+yYa7MGdtD+g6aHZVYq/PxaEOd0XUbc/HVbGbr95wT8AI2df
UAC6P1uGu0gNLMM/CCSVMRa0vD8IqTYr9NfEPzZAt/KpdL8/V2xeebl6xj+Q
DUBuwCPBPxQ782+GE8g/lW+3OiSXwj+YCxX0E6PJP9fPoXnHE8Q/Wkssfukq
yz/VwJayIpjFP4EKNHGjrMw/cjKbgpkixz9Q1+sTeCnOP2iW76L1scg/KxGA
Dv2hzz9OjWdroUXKP/CdNzAQi9A/X5OE3K7dyz+HVWPHqELRP/FUOXGues0/
+SyNQHD30T/S1vFBUB3PP+MXgL5DqdI/4BiMBO1i0D+VZU+2dFjTP5DjQm7U
OdE/7Qvk9NcF1D+YVTSRiRLSP3pBQ1ORstQ/bjhblOjr0j+DFLPSu1/VP8V9
cXbWxNM/oiyYriUO1j8JfhL8hJzUP7rx7hM9vtY/UtFB+IVy1T9IOpHFInDX
PyahJai4RtY/YNH0Uckj2D9uIkh9KhnXP/qcyE4P2dg/Nm/64fzp1z8MfKAk
z4/ZP4WoqG1Vudg/SSsp8+VH2j+qEaYAV4fZP53osws1Ads/umyhSSBU2j+/
b/oFobvbP/f94LDMH9s/XGQGVhB33D+5IVvCderbPyGsskpqM90/WfI0LzS0
3D/ptlGvlvDdP/T/Gywgfd0/pC67732u3j+aoDhNUUXeP0eFI4AJbd8/VmJW
Ht4M3z8WqEOt
       "]]}, 
     {RGBColor[0, 1, 0], PointSize[0.002777777777777778], AbsoluteThickness[
      1.6], Opacity[0.01], LineBox[CompressedData["
1:eJwBoQJe/SFib1JlAgAAACkAAAACAAAAgMkLk81Mlj+25K0qxKVgP3iYZM6a
aaE/gLbzJ63fiz+smCaVgsGnP/Fg1x6NoZk/VCh2hSMzrj/b40yr6I+iP2yu
Of5zYbI/ZHKAQOcwqD9ufilIeLm1P2mV0bihsa0/bRMACWYguT8+l6qhRIqx
P7fSnEG0kbw/eTkm71cxtD9tLjqusQLAP9wQZ1oK1rY/OIFjLbG4wT/MzCzi
bIK5P6IlnG8gZsM/fOXT4+8/vD8EACcy6QfFP0KS1uS/FL8/+nimzSedxj/t
APgZUgHBPxqZCErTJsg/jxGiYNeDwj9Ouj4j6KbJPyIheErzD8Q/bC72M5kf
yz/E3cz8cqPFP1tya2bJksw/mMpjjXM8xz8GE+8b0AHOP7Fa7Jqd2cg/+Ym4
ZHBtzz9/FC8VLnrKP8/7QGj3atA/oNdxbOAdzD/93LeUnx3RPwJGkNbAxM0/
cj3YEKbO0T/gtVuh5G7PP3pvtKIpftI/SsFXIAeO0D9SuYGgmSzTP9OPEISv
ZdE/jtw5vrja0z/4hN7HqD3SP8dBcxpsidQ/ITgrzQ0V0z95nxw/cTnVP9Dy
Bwoh69M/tH+Yyi3r1T/3KhLgfL/UP1wWSOWwntY/sazoJhKS1T9BAYvk1FPX
PyvaK4kGY9Y/7KCfRGMK2D/iUp2KkDLXP/TmQ/cqwtg/OiV/OeEA2D+JQbtM
CHvZPwnjjUUcztg/HUji/OM02j/W9Oz2WJrZP1Z46rOu79o/Ad1qoaZl2j8D
sot1XKvbP7O7T0ERMNs/lvxzTuFn3D+Bie3JpPnbPxuaBKAvJd0/XgTj2W7C
3D9hImC8N+PdP3mUDR9/it0/PSv/Vuih3j8BpPTl5lHePwg0a1UvYd8/lbMO
SbgY3z/OU0ns
       "]]}, 
     {RGBColor[0, 1, 0], PointSize[0.002777777777777778], AbsoluteThickness[
      1.6], Opacity[0.01], LineBox[CompressedData["
1:eJwBoQJe/SFib1JlAgAAACkAAAACAAAAj+prjMUalz+EuFm/CGxUP9PVroWk
yKE/EMHKSoZjij8cL3YH9BOoPw80ODqq/Jg/tt65KUJzrj97LQkHyk+iP4XP
susxdbI/MTCOZWsJqD95G7CgA761P1NbxAeLqK0/0dgc9QQUuT/b0Y21pZax
PyDzl9q4dLw/DhkrVlNOtD9SSMq8etq/P2MlEfryALc/QW7NbmSewT+58lhf
Bre5P+PDXgkKScM/+ahOsBx6vD/UedxvSenEP56ea2n/Ub8/duP4Kkp9xj9w
lqW8LyHBP1M0hoOBBcg/VXYkJymlwj9Tj9frD4TJPx1M34HLMsQ/gwzdwMX7
yj+s/+VvRsfFP8iVTItTb8w/LaeCaOlfxz/NgjQT1eDNP+rqpqOY+sg/2ktB
s6VRzz+gUqbG+JXKPz4+jgsuYdA/wVLXJXMxzD98C7i4bBnRPwfpj44mzc0/
xV1nsjbR0T85dT1ew2nPPzZ4E8oNiNI/jrj4+CKE0D9pCQEggj3TP7w/kQTH
VNE/clqajGfx0z8TB375+SbSPxjNj7Pvo9Q/zqwONIr60j+08CpBmVXVP5Sh
+Qf5ztM/Rp3SzwIH1j9kDdjap6PUP8IqG2O/uNY/SZgVqQN41T8yHlhEP2vX
Pzu9XimcS9Y/AJRY2cwe2D/QX+T1Jh7XP3JiHLmT09g/vammd3jv1z9jlop2
qYnZPy+Ovht7v9g/wQplQBRB2j8zMmqzKI7ZP5qo4O3O+do/u6x0Z4Zb2j+s
Hgd2y7PbPwlP1ECiJ9s/nwJr2/Ru3D94g/Y8kfLbPybY3BsxK90/UsYKXm28
3D8RDao6Y+jdP8mpw6BThd0/mrvyOG2m3j+iEwEEYk3eP5xMY8MxZd8/ApsW
27UU3z93NkTI
       "]]}, 
     {RGBColor[0, 1, 0], PointSize[0.002777777777777778], AbsoluteThickness[
      1.6], Opacity[0.01], LineBox[CompressedData["
1:eJwBoQJe/SFib1JlAgAAACkAAAACAAAAJBvrWnAxmD+veTW73gooP+JU13fn
XKI/2cQognoSiD+kJ5z+N7SoPwFD7EsivJc/HX9eOGwjrz8RjWT4n5+hP+nK
AR1717I/aDnwAtlEpz/3KL07xyy2P1dAqtEDy6w/OGdDrhGRuT9zQ2f8mBmx
PzpeboHZAL0/9q1UrzLCsz9XjBlDmDrAPwlVqDA9ZrY/S1skfVLywT+kGKtC
Kg+5P1roQMvRosM/C2CKLI3Guz+f1WizoUjFPwznUuJOk74/vLLejHXixj8q
x79aBLzAP55EBsAKccg/Cmak6p85wj+v9JCjY/bJP8HmJcp3wMM/8hEv6uR0
yz89+pNGJ07FP6Nmel+u7sw/UdZUlI7gxj9TC/ubPWXOP2Zi4Bowdsg/QCDv
nELZzz85fvjcWw7KP/kLUb1GpdA/SbdRwkGpyz9A5bVZCFzRP301lEzvR80/
AeeYcwcQ0j/DYtrbIezOP9XwoD9OwNI/7j9rg+JL0D8SVfRhQmzTPxL0ncIG
JtE/EN236CIU1D92hGCdPgTSP5ONmSc7udQ/VewEwD7l0j9lcs4AjV3VP+Mf
VkgFx9M/+R+LBCED1j+yih+miafUP2+/q3pyq9Y/ngOFkVCF1T9iSLPNPlfX
PwuTA6CcX9Y/kVuwoaYG2D8+mIwtTTbXP8EYCO9qudg/cPO6QaEJ2D/ur1BN
IW/ZP6R0+EQD2tg/KJHWzVQn2j/Mq/gl6KfZP8Jsva+W4do/lOiXpb5z2j/F
V64whZ3bP/EVLYboPds/8cAXSM1a3D8mxUnQuAbcP9+5XBUqGd0/muSKZHTO
3D8Xs+FjY9jdP8YDjHdTld0/dtq/50uY3j/H9DNVg1veP/c0znu/WN8/p7Kr
Iigh3z9S+0XH
       "]]}, 
     {RGBColor[0, 1, 0], PointSize[0.002777777777777778], AbsoluteThickness[
      1.6], Opacity[0.01], LineBox[CompressedData["
1:eJwBoQJe/SFib1JlAgAAACkAAAACAAAAibQXAyLQlz/DMTqpgixCP9F+D3LE
K6I/GR1ImQbXiD+YOn/yuYKoPxgdJmQeH5g/oEkG+Nfxrj+Pwrw4NNGhP9oM
HLEAv7I/hrW72s11pz/NBIwNdBW2P62IDC6q+aw/ygqYeJZ8uT/hnxIyFC6x
P8WIMhkN8rw/aoOQF//Qsz9neS4j/zfAP+Z6fnBva7Y/E9D0rqr2wT8ULwrf
eQa5P4EUINzOr8M/vgfMCpOsuz8+T/KG917FP8zzPzujZr4/q9BVQLUBxz88
qUinxJzAP1mnoIT7l8g/TgMKJq8Swj8gMNMslyPKP0+r40BEk8M/opyeqzmn
yz+ObySF0hvFPzDLNpuYJc0/xXGYWKSpxj/GTG2O16DOP/IgbiiWOsg/gla9
WRoN0D928WzGac3JP8TTen3wyNA/tSf+Qe5hyz/M5dZFf4PRP2g0UnQB+cw/
6d4EqO070j/ycgJzVZTOPxc5hxhB8dI/rfeEqu8a0D9FjYNGyKLTP9+7Dt6A
79A/oJXwu3hQ1D/lyyfK6MfRP28aMaoF+9Q/el9tPXSj0j/qDywXo6PVP16C
+DHvgNM/np/tp6NL1j8NC70CB1/UP8d2Cvkq9NY/RUwmE5g81T/r4OODDJ7X
P4L60unOGNY/8KmtLc1J2D/eSY+hJvPWP0hBLbOz99g/58qVfVjL1z8qMFhS
2qfZP2n08D9Kodg//lYVmDxa2j/25blbAHXZP69KiSfBDts/qArMLZRG2j8V
cd/MQMXbP6H8++ksFts/X+Cf+Yt93D+5pcEe+uPbPykfnzNvN90/UX9IRi+w
3D/An0KZtvLdPxoXK0IAe90//5KpezCv3j8/PErBnkTeP1HN7RavbN8/SxqM
hzgN3z/pXUjq
       "]]}, 
     {RGBColor[0, 1, 0], PointSize[0.002777777777777778], AbsoluteThickness[
      1.6], Opacity[0.01], LineBox[CompressedData["
1:eJwBoQJe/SFib1JlAgAAACkAAAACAAAAeUehcYDZlz/W0wfYtABBP8KyM9YY
HqI/WE23CLUNiT+uo7ZjbV2oP+1Kt4G3aZg/VkcOsdqurj/ZxLR/MRSiPyOp
i3t8i7I/9XzcRdbcpz9zblw1HM21P1y1a95Ziq0/LFB4/c8duT9/WjKt2oyx
P9/7859wfbw/UhDPkJtFtD9ca5ahF+m/P1oCRRVW8rY/jPb4F0GtwT8h4gEN
TZm5PzOxzjFZZMM/Ws5uX35DvD81cIZbDBXFP9yxF5J5+r4/75k+r7a7xj/3
3184w+LAPwFgpPDRVsg/qEoGuthTwj8Hsd6N/ubJP2Yq2N/cz8M/xB9YDUpu
yz9s7GojwlTFP0WYrlY978w/r6Qgnf/fxj9/sIWtGmzOPzm9VQlTb8g/sD3+
YGbmzz/KYOkYOAHKP64KNepUr9A/47mJaCWVyz9sgjJQMWrRPyb7ml+dK80/
oLT8XxQj0j+CxxIDCMbOP64pVj4T2dI/Fge2hB0z0D+NFC5+cIvTP5g0ZKbY
BtE/X/3HYQM61D8nZFAkXt7RP1IRk49k5dQ/lmgLWBW50j9E4PB+wY7VPway
M8rQldM/LhohDXk31j99kImdMXPUPzNrkEfB4NY/2VegxAFQ1T/tPFYHe4vX
P3+eYGZgK9Y/AHTzRS842D/Nf0mJxATXPwCLs9cg59g/MIEPWevb1z9Ev5l0
YZjZP01lrx3DsNg/aFkdseJL2j+N47FCWoPZP/CxxO2BAds/Z6OQZ9NT2j/W
AhyNELnbP95qvyldIts/Sh9B0Fly3D/LZiBILO/bPy6DsCsnLd0/Sxs3Tne6
3D8Qae1xQ+ndP81NgGlzhN0/uij0/Xym3j+Dpv8+Uk3eP1DpN/+mZN8/TP5B
n0AV3z840UFX
       "]]}, 
     {RGBColor[0, 1, 0], PointSize[0.002777777777777778], AbsoluteThickness[
      1.6], Opacity[0.01], LineBox[CompressedData["
1:eJwBoQJe/SFib1JlAgAAACkAAAACAAAAd0+qoz2ZmD+Qr2Skxdsrv7zzpeZK
lqI/b0nuxuwshz+9YjtOgfOoP87MrayPPZc/RqC47W9orz/qawpDnFqhP0EQ
YhBO/LI/t64vHDP7pj9qhKFnuVK2P3KJ4Xkff6w/E4DAkSW2uT+XKuoYhfSw
P02Kmzo7Ir0/44En9tCgsz9o78OUqkfAP+WOU40YTLY/Rdpy8sv5wT+zGg5Y
NwC5P+PaNmS7osM/+Xqe+rnGuz+wHQwhRT/FP+dWDAcIpr4/19jd7o7Oxj8Q
ocD46s/AP7Imu0XgUcg/94PvZMpYwj8m2VNEwMvJP0oCYykb68M/bOm9SAE/
yz/DIgXoCoTFP/br6oMZrsw//VDkbyMhxz8X221i1RrOP6GSbVSYwMg/GjvS
eEaGzz9eYxUBWGHKP3wJCzVoeNA/Rrzd0v4CzD8TRp8WIy3RP9ZzwdK5pc0/
F84nog3h0T+VlLx+FUrPP2WWBI7Yk9I/X5oHNVh40D+dIFiWW0XTP4goOo7t
TNE/o8b3abr10z/kmiAcpyLSP3dTfTNmpdQ/cSYhtBP50j8wu5ea+VTVPxnX
jK6Yz9M/C8oiNAkF1j+h4Id2oaXUP4LLmNsEttY/iveXML561T/J6UnAMWjX
P6XxbK2pTtY/1XMEfLMb2D/5fzhTQCHXP9DBbiWY0Ng/X0pUC3Ty1z9J84sR
4YbZP0gxvYBDwtg/Xme/Xoc+2j+W1Q+VtZDZP1x1N8l999o/+98djNdd2j82
U+N+sbHbP34a+De8Kds/OovoAAtt3D/c+ngXe/TbP1jLyGlvKd0/INMeEC++
3D8U/Kj7webdP8m6xN/0ht0/2u2rsOWk3j9k4UeM6U7eP+oDa4++Y98/s+MO
DykW3z98Y0/9
       "]]}, 
     {RGBColor[0, 1, 0], PointSize[0.002777777777777778], AbsoluteThickness[
      1.6], Opacity[0.01], LineBox[CompressedData["
1:eJwBoQJe/SFib1JlAgAAACkAAAACAAAAd7um0EhUlz8Rqqx71NNQPy4RbdTT
3KE/ptPRD8kSij9YaWypbh2oP5m/S/a06Zg/7bD6XpRvrj9CW8jRd1OiPw2R
JRFda7I/IK2oGhUdqD8b+ZB4iqq1Pw+gAlh9z60/27SCEPX0uD/P9SeatbWx
PwUnUyHTR7w/KeVvDzl7tD+7jN9uZ52/P/zg+0cGPrc/8r0mSdF2wT9WU6aq
LAa6PwPPPKUXGMM/uZKSeAHcvD/DFxL5h6/EP8NiAFeCxb8/lf5TRyI8xj9S
e0qgV2LBPwXSgDDQvsc/pdgpetrrwj/ExvXepznJP6sUwY4zfcQ/4U4KVxWv
yj9PvbjZ9hPGP8+OEp9HIcw/Jq68VPWtxz+rF+Vk75HNPw5W9lF+Sck/iHSd
wDICzz/wKUq5a+XKPzggvSNbOdA/zY559RiBzD+7XixG1PHQP4ZCp3NXHM4/
XVrGW2aq0T8LfH8LZLfPP18PC1DHYtI/ZCEBc2mp0D85Nc+DmBrTP+sTw6Cw
d9E/QDXr5YzR0z9GLC2g1EbSPyBlFZOPh9Q/xxSJVOoW0z9B8nhy0jzVPwmg
q9a/59M/9w/owrrx1T+zmsLn77jUP7rLdCW8ptY/Ufe75gaK1T/1JsKsOlzX
P3e09MCgWtY/4HTLaX4S2D/tfnFldSrXPwil7Sa0ydg/KGfVCVj51z/QpbQ2
84HZP8N+lFsxx9g/YHcnTkM72j+Txael+ZPZPzv3POig9do/HF4YbbRf2j+G
FpxoALHbPy5XP05tKts/C8OgiFBt3D8Mw8CPNfTbPzUNEWV8Kt0/RpHWFCK9
3D9uveREbejdP235iJZJhd0/iiobEgyn3j+0pNgqw0zeP1zks3lCZt8/PwPG
JKUT3z+Ez0ic
       "]]}, 
     {RGBColor[0, 1, 0], PointSize[0.002777777777777778], AbsoluteThickness[
      1.6], Opacity[0.01], LineBox[CompressedData["
1:eJwBoQJe/SFib1JlAgAAACkAAAACAAAAhWLJQVwjlz8oOYJpneJTP1OV7TUk
yaE/FcPPiYdhij9BZ1xC0hCoP8fDa8TtApk/nggCwQxtrj+QA8Fv/1WiP2X+
P3EGcbI/b9JzWsIRqD9AsUdHXLm1P8QvlbrZsa0/gT1Ebl4PuT8rbWY8TJux
P0uQ93QzcLw/43vLu9hStD89XWL5tNW/P3kQeb24Bbc/yBBirYibwT+rrS/i
vby5PwbZkkt4RcM/s37mK0CBvD/Aom3BHOXEP8hMScZYWr8/5RDuq/F4xj8C
abA7iCXBP+dqoCt3Acg/wj8KfzOpwj+j3L3Ae4DJP8z++KxfNsQ/x9YA6j/4
yj9nNcJGzMrFP9OxQOXVasw/IYuODmdkxz89My5109nNP3s6rUGaAck/NjnR
pkBGzz9CZRbTXaHKPwQCcLRUWNA/N8sT1CVDzD8iKENroQzRP7eveSm95s0/
1vLtVw/A0T8WSzATEozPPwzrPR6zctI/t0XOpH2Z0D/0wDu0xCTTPy+IVnCE
bdE/lBk/FqPW0z/yR9lvvkHSPwbONte+iNQ/4qtnELsV0z98msh1eTvVP833
W9MY6dM/H3EdBBDv1T+LOY2mmrvUP/SYQCWbo9Y/GCrw5ieN1T9BOjDyHFnX
Pyuhhnu+XdY/0ZfbKZAP2D/9W2GlYy3XP3Ziqmrxxtg/uakYxhr81z8wHcCt
QX/ZP2EHieTiydg/0ho8aYQ42j8hIpOKuJbZP+G8qiS88to/d5iqMJli2j+R
8aN7563bPyV8NzuGLds/Wkz2gf9p3D+9OWuWhvfbP07+Vqf3Jt0/LKCQ0qbA
3D9VE/K5vuTdP4ajeyH4iN0/4IopfECj3j9cRMrAjlDeP0daJ1FnYt8/VY1S
TYAX3z/sUkax
       "]]}, 
     {RGBColor[0, 1, 0], PointSize[0.002777777777777778], AbsoluteThickness[
      1.6], Opacity[0.01], LineBox[CompressedData["
1:eJwBoQJe/SFib1JlAgAAACkAAAACAAAAYwjkYbu5mD/akqBgUg02v79c/pTS
oaI/ZaWMDc7+hj83hW804/moP9uHReDLMJc/ueJF8r5prz93KX0+TVmhP7Ef
8Abf+rI/1o8TLxH+pj9mdy4hPVC2P3ujxwYYhKw/0hfQ52C0uT/XktrCSfaw
P3/otIK5I70/sSMOrlKfsz/voD1Co0vAP9crYDInRLY/H+Xabb0Cwj/8BD5h
VO64P/vXTEFMssM/yoByQJinuz9fWoGKvlbFP4ndITQVd74/tmK+u6fuxj8w
F+Ar0q/APwYwmYimesg/onoRIgQwwj/co6BxofzJP5M3Fvw5usM/LJTPSuR2
yz8FePPlJ0zFP7rovxl768w/OVQP2sHjxj9XoQWT3FvOP2PM1SORf8g/vGSK
4c7Izz++OV2Yzx7KPzVJaJ03mdA/0jwjAmDByz88bv5JKkzRP4QjA2yrZ80/
jMLeCuv80T+sq06tWhLPP7sOCyg/q9I/ByIBm/Fg0D8NpLd4SlfTPxel2qv+
OtE/EZG9SboB1D900Fo8pxbSP4rlBdOsq9Q/XpSYFM3y0j+YfIybWFbVP7EV
mK05ztM/6rPbvK4C1j/B9s7t+6fUP6c8ZtcwsdY/ZYbKNJJ/1T9tiYtt/2HX
PwBSKwDcVNY//yUhvAAV2D/QzRsT8yfXP+mMXjMDytg/RX9k/Qj51z/Nwm5h
0YDZP8Vh2jBTyNg/gsZwpDk52j9wdl5PA5bZP++AKUUP89o/aNQrEEZi2j+o
WpZUKa7bPw0TRWJELds/xFZZhmFq3D9ULwiSJPfbP89rP7iTJ90/qzKowQrA
3D+4uqURnuXdPyP8x8kYiN0/jP6HaWGk3j+y0GvTbU/eP2iYoKvBY98/NE/Z
8iUW3z+VeEpO
       "]]}, 
     {RGBColor[0, 1, 0], PointSize[0.002777777777777778], AbsoluteThickness[
      1.6], Opacity[0.01], LineBox[CompressedData["
1:eJwBoQJe/SFib1JlAgAAACkAAAACAAAATglvgYPSlj+gzCdvKfBYP7hJr5Aa
n6E/e/HIHq4Jiz/eaDMRmuWnP4vAvSZeWZk/JlMiehxBrj8KuaC274GiP0GH
sXbjWrI/ucCQTwg+qD8kYpflHKO1P/3N9X1Y3q0/WHtG4c74uD9TL2TJ27Gx
P0QiZLzJWLw/6uledEJqtD/P2hkWp7y/P+eSwaDGHrc/UPOmyNSNwT+Z6KWr
Jdi5P+rrtGiCNsM/7lii8SufvD8LmItzP9XEPzJiDWITer8/vt9gX/Roxj8o
mj2IhTXBP96/ToVm8sc/y+pbJUS4wj/fpH9me3PJP5A2NwdgQ8Q/VOc1f23u
yj/bJI2xntTFP1oIrPpBZcw/mTQj+fppxz/Y60X9h9nNP+KBlbnlAck/sUdE
MkhMzz/IVqNHVpvKP8DX6BsFX9A/vB8iBcU1zD9XxVoUcRfRP1B1Stcd0c0/
cnpXXEPP0T/fO10Kqm3PP5DjDbU8htI/NE3+DfSF0D84IG4qIzzTP+0oJPol
VtE/j4roruXw0z/21i/XeyfSP/1gpSmwpNQ/6xj5vcn50j9AieLO4VfVPwgJ
QnqwzNM/H3N0nO0K1j+MNzYOvZ/UP1XWe5Q7vtY/tuy0d4dy1T8jdNnfGXLX
P0pn3Y3BRNY/gcirAL0m2D9MK5HONhbXPziUX5RG3Ng/93djnMXm1z+bAxja
y5LZP/cgMbhYttg/ZuoUhllK2j+NUrpt44TZP6DlqT31Ats/tm+rF2BS2j82
F7H4nbzbP31WKr7PHts/A9JmUEx33D8RtPrHOerbP5sHxjvzMt0/4JYhPqu0
3D8nGTlFge/dP7SdNJY1ft0/Gg0CBuKs3j8jwvE27UbePx9BoqT/at8/fqbX
+ecO3z99tE6n
       "]]}, 
     {RGBColor[0, 1, 0], PointSize[0.002777777777777778], AbsoluteThickness[
      1.6], Opacity[0.01], LineBox[CompressedData["
1:eJwBoQJe/SFib1JlAgAAACkAAAACAAAAimfl3sDzlT9r9ODLKW5jP7QqBPZo
KKE/j211iXTkjD950uv0WmWnP1TtTF/cWZo/xVVVM+60rT9rtm39HQ6jP0ut
65PHDbI/pXQcFUDYqD+8Gul6cU61P85cUlOvh64/ijjjTQyduD8fcsdcng2y
P1PaHnHh97s/3TGkvyrLtD+ajP3fF1q/Pxzh3dZVgbc/el5pe/JdwT9FEiFG
6je6P4sDpNQfCsM/qinEGfH3vD+1U8NDxK3EP9/qncEJyb8/pO6KPNZGxj9D
ixOro1fBP3sg7aRN1cc/LYq9BV3Vwj+KSwd0mVrJP+OPr/lBXMQ/DyKvV87Y
yj8g6hPZPerFPyqPX8v7Ucw/y61vKEF9xz8RZa+/y8fNP6kILPehE8k/+s16
Xl47zz9/0GwbQKzKP2+3Sw6kVtA/XmBcIIdGzD8B5ElX0Q7RP/03bFFd4s0/
bsjJwRfG0T/mn3g/AYDPP89ReOpHfNI/896T2OiP0D/VBWnBRTHTP1FDKWMD
YdE/3LRCdyXl0z+qrNUOPDPSP0iJAFAxmNQ/oPCdl0gG0z+fWTXJ1UrVP6k4
73+82dM/c114t4P91T83TTLzJq3UP6VAGLOasNY/Z4IYWSiA1T/agNsoYmTX
P5Na20R5UtY/I+rORgwZ2D+rCW6I5yPXPxfSHJi7ztg/GDqmmFD01z9MfBQi
h4XZP0WoNHCdw9g/oS8qMXw92j9SDaXCwJHZP9awZMGe9to/gaTwk7Ze2j8X
K3C36bDbP5xCa/+DKts/jv9Pr09s3D+KhhFpNvXbP5F1bo+8KN0/5yh56uG+
3D9h0e6iF+bdP3zlfjifh90/z4QW1EWk3j9uSt1oiU/ePwEVZqorY98/nNIT
9LsW3z+U1kyL
       "]]}, 
     {RGBColor[0, 1, 0], PointSize[0.002777777777777778], AbsoluteThickness[
      1.6], Opacity[0.01], LineBox[CompressedData["
1:eJwBoQJe/SFib1JlAgAAACkAAAACAAAAoyMpE30Glz9NJ4ZTkLBVPyc/RNO6
sqE/wht1FC27ij+j2jSWu++nPwPduhwbRZk/4t452Fk+rj9PLYlYsoSiP2Rr
uOCgUbI/dPiCe41QqD+8nQ8gkpG1P81WBQluAa4/BKEPj8fguD+nCZsb48mx
PxCl/oGHP7w/IWfEroSDtD/P0n8QdKu/P+WaW6b5L7c/c8WbcFuPwT9URLxb
GNW5PyW9CBokSMM/dbb6juh7vD9meQfZ5vrEP3yfFZfELr8/a2+zwT6jxj98
CuslO/vAP3nqdpO9Psg/L8AzF+1rwj8YZ+EXNc3JP1l01VWm6cM/jFZt2SFQ
yz+ktVVX6nLFP3+C26O7ycw/dLrzT4EFxz8h8tlVKjzOP5h7AWFDn8g/o44I
WxOpzz/XD98eiz7KP6zRc9u9iNA/5isMhlPiyz/BAwsO9TrRP3v46eMVis0/
gC8uqFrr0T/D0a9yezXPP4vf4XUxmtI/OVEqTf9x0D9C+Ubv80fTP+JPSzVV
StE/0Dh2RU/10z+2KKJAEiPSP2foxjz7otQ/gZHXqn770j/XAOSOjFHVP3GR
QLoF09M/gTq0BF8B1j8qcPalS6nUP9cGMXqbstY/N7z/kSd+1T8DXjMcS2XX
P2l9g1GQUdY/mC+AGmkZ2D82xLy0iiPXPy1Qsbfsztg/AbwReR/01z/naO5n
zIXZP6q7WipYw9g/nBqiFv092j9VIi3dP5HZPznQY2Nw99o/HYXx8eRd2j9I
70Z9E7LbP2t+lDlaKds/6WSeKc9t3D8rIcPutvPbP32xL8yIKt0/+uy3rRW9
3D84ViD5I+jdP6VgTeKShd0/1srhF4Sm3j9mBBIlS03eP5Ln68ONZd8/DACO
2lkU3z8x8UZP
       "]]}, 
     {RGBColor[0, 1, 0], PointSize[0.002777777777777778], AbsoluteThickness[
      1.6], Opacity[0.01], LineBox[CompressedData["
1:eJwBoQJe/SFib1JlAgAAACkAAAACAAAAtJl6xx+tmT/COZHxmrlUvwL5wcso
KKM/WTR+MnXlhD8AwEA10I+pP0sSo97xBJY/YwzVK3UJsD9p8xjZIbCgP1P1
7ExnW7M/lOQZowA9pj/Uh0RQxb+2P52Cm6gHpas/Gvk1r/Y2uj+QsXT7s3Ow
P9LPBD6Pvr0/Xjy+8nwEsz+bMNm2LKjAP38MKUkUi7U/ByMGxzFxwj8rieeu
axG4P8TJSx5UNMQ/N510hoijuj+j7kvzAezFPwK1jGKOTL0/5gixM4yUxz8C
ce2z7QnAPwbFtmTPLMk/pOXzRdt9wT+kVBFK3LXKP8uGpSP/AMM/L2bK5wMy
zD8ApvhICJHEP+VkqmLWo80/ENgkkWYrxj/WLXOdbQ3PP+I/aBkAzsc//+y/
fAw40D97xGeAhXfJPw4IBnsw5tA/IL/nRm4nyz+uWd9GLJHRP6JMQXKn3cw/
+yK3Ahc50j/N6p29AprOP4Omw45l3tI/QIpINMst0D+UWA+6E4LTP5Hwgmo1
ENE/NJPH0H8l1D9RzlC14fLRPyqQgc8IytQ/vekcGHHU0j/1MtXZsXDVP1Rf
T2/gs9M/zOa0m/8Z1j/ew/UOq5DUP5G3UqgNxtY/ewveY7Vq1T/nce/suXTX
P4dpx4AhQtY/LEVgGcol2D+hrty1KRfXP5Ij1FwB2dg/nuju0wrq1z/uzM7R
KI7ZP6JXesD7utg/eziqUBBF2j94BCWjLIrZP2bjMmOM/do/73Ei8shX2j/7
E88UdLfbP7tZDKL5I9s/kh4Ttp9y3D+DZ05i5u7bP380IKvoLt0/+mnHzrW4
3D9Psm3qKezdP40EAPGMgd0/J9mXvUCq3j8W9lt/jkneP2YG1HANad8/NuGl
LdoQ3z/TuUvD
       "]]}, 
     {RGBColor[0, 1, 0], PointSize[0.002777777777777778], AbsoluteThickness[
      1.6], Opacity[0.01], LineBox[CompressedData["
1:eJwBoQJe/SFib1JlAgAAACkAAAACAAAAzMxPXR3/lj+1lBuxiyZWPyjCO8/5
vaE/vg+XJDGOij/zLAMhXA+oP2I4HgfaBZk/y9TXIgR5rj9nN+sNCEqiP5MH
XJA3gLI/EsA7HGDzpz/RRFQNC9W1P6MIfC58eq0/7GbYSro7uT++Q9Jf8G6x
P5RJS7VLsrw/m8J3e8AQtD+OgbqbkRnAP5hqZn9KqLY/SeAQHpzawT+qDtIA
lz65Pz52Yer3lsM/RURJ7kDeuz+JNO3nBUrFPzcpSnmGkL4/Q0q7qRPxxj+k
L+M9Zq3AP3wESVq8i8g/LKZhUO4ewj/N7frwaRvKP6Ltu3xxm8M/AfeKrHCi
yz8uFTiEmyDFPwKp3Y49I80/8ZPxZP+rxj96mA0iyp/OPz3VzZSjO8g/u8DM
BqcM0D8FHU5sUM7JP5klPfoKyNA/DYR5SLljyz/MjOxKuoHRP2bmJmqL/Mw/
TnyILu840j8mOPtlUprOP9xrv0Wq7NI/6MRMfYYf0D+NMz0KGpzTP5gVVRov
9tA/ZjW+EhdH1D8gLFpzStHRP1zzbOhr7tQ/jIYx/w2w0j+gnHTUq5PVP6j1
r3TmkNM/DK47ra441j+f/G79+3HUP8lQyu4J39Y/QnJmHblR1T/wHuofy4fX
P328zE0QL9Y/5RXR83Yz2D/q3WvbfAnXP9iSX7Yr4tg/V3ljeuDg1z/ut/N7
yJPZP6VsVRZctdg/ofe2TAtI2j9RRRinMYfZPxjYPYSk/to/P30X0bBW2j8d
HZIaQrfbP5hQSZwrJNs/aERT2pVx3D+uQQ4+8O/bP9LrN5lYLd0/prKv4EW6
3D8jXwapS+rdP7hXZzJrg90/xZaTLzmo3j95OGANlkvePyMZ2c/zZt8/es6g
zvMS3z9T6UV1
       "]]}, 
     {RGBColor[0, 1, 0], PointSize[0.002777777777777778], AbsoluteThickness[
      1.6], Opacity[0.01], LineBox[CompressedData["
1:eJwBoQJe/SFib1JlAgAAACkAAAACAAAAjIR4YqFVmD+gFwPSa8kHP7KX+JbE
T6I/krmjBQZHiD86MUyOHoCoP9MvjCxVJJg/r05nfru/rj+BvVuyUAOiP3rv
2GaHibI/RvBBb8Dgpz8R3CllRL+1PyLa0H4Jpq0/e7Q2UKsCuT8v9nNa/6ex
P7sfLxK3U7w/c+yTHlVvtD+F0iY9sa+/Py+btHm8K7c/OlZFTFKIwT/HImmk
KuO5Px+cizUON8M/gfj0VxSevD9NzFnZqN/EP6z5cJZAZb8/fxXxmt9+xj9o
ZK1Mmh/BPzyvByNOE8g/bPuih1yXwj8xFT9cTZ3JPz3GdxGOGcQ/AYXxE0Ae
yz8uh9EczKTFP0WOAb3Nl8w/rq7NNm83xz+QRXpfWQvOPyooYVcU0Mg/g6vT
r8J5zz/08hPK223KPzB/T7WxcdA/3dBU0msQzD/DoFuYHiTRP3m+SM/Ct80/
a7RJMinU0T/tx3he3mPPPyh3lQMMgtI/m7l2vySK0D98Z0QKZi7TP6nhTRrj
Y9E/fdIEyTTa0z8KjxO9LD7SP2IphPSThtQ/h1Aa8+UX0z/BWSFqajTVP4g4
A98n8NM/62/15zrk1T+/OrXCb8bUP09hNrYpltY/vWH6VZma1T+vgQznH0rX
P79Zqoa7bNY/VqSwkO7/1z94T4w+BT3XP0B0pz9kt9g/75cb8acL2D/Roqoc
VXDZP7+BnnXP2Ng/5pkoYpsq2j8Mo6aRoaTZPzOUCCEV5to/JMFMNEBv2j/z
JpcioqLbP8JGRJTLONs/IqsP4SJg3D/12lE3YwHcP0KVD4h4Ht0/NQnY8SXJ
3D+w6Y6Mhd3dPyvN3k4xkN0/Ftqhay6d3j8n9VHRoFbePzXUNUZaXd8/ZhNE
WI0c3z+twD7w
       "]]}, 
     {RGBColor[0, 1, 0], PointSize[0.002777777777777778], AbsoluteThickness[
      1.6], Opacity[0.01], LineBox[CompressedData["
1:eJwBoQJe/SFib1JlAgAAACkAAAACAAAA6si9AZ+slz+6pXfU4pxGP4FHVTob
BKI/W/oweKt1iT9Kirx7oj6oP7N9q1FNp5g/4mcn5GeJrj9OpJtMpDmiP38N
Rk8VdLI/O7RnnqQLqD8qpghSGq+1P/FFE6Vdxq0/d9kN04r2uD8y0ZzXH7Sx
P7cPWAtoSbw/efxqJaR5tD8w+cvJ/6O/P4V0D+1tN7c/+itYdMx/wT9Fd0NU
NvS5P4mxun+1KcM/rs2Ww8W4vD+/qh2GeMvEP8s86Tyhjb8/0/hv/EJixj8U
gS7rNjzBP2sY9flh7cc/PpK1sEi9wj8KHAdpA27JP2W/rwTYSMQ/XqA6eWHm
yj/Ra4i3qtzFP8ayF5ToWMw/LIq3X1R2xz+Dl/dJq8fNPzfW42zCE8k/F9Xh
Zyo0zz9iyQUSdLPKPyp3xxaqT9A/6uBkD3tUzD8hJ1NezwTRP7qxWUNh9s0/
cQEIjpe50T/iLfymAZnPPyKUa54DbtI/oZygJC2e0D9mfzUDGiLTP77JXCEv
cNE/zxL5N/bV0z+3Th9Oa0LSP+5C2lHJidQ/+jbElbAU0z/2lTnvzD3VP1P8
6lnF5tM/FqkJ0TPy1T+UAaHZdrjUP2twOKMip9Y/olL4aKCJ1T+anloYslzX
P9M8XFUpWtY/5UhP2PQS2D/qqu32/inXP06fPAf8ydg/4myGKRD51z9CUmV/
2IHZP0/S4xJMx9g/nYU9apk62j9Xt5GJo5TZP7JiJc5J9No/pPIvhwth2j/O
6b117q7bP+aDHUF/LNs/BYlC9oRq3D8T/R4iAffbP7NJY/gDJ90/x1SEgZrA
3D/d/ft4XOTdP/64cWJaid0/e6Rpinui3j/DKoqyU1HeP+DMsCZMYd8/vhrJ
d5sY3z/ADk2G
       "]]}, 
     {RGBColor[0, 1, 0], PointSize[0.002777777777777778], AbsoluteThickness[
      1.6], Opacity[0.01], LineBox[CompressedData["
1:eJwBoQJe/SFib1JlAgAAACkAAAACAAAANYi1WqGMlz80vH+1l5xKP1TtBd7h
DaI/DWNu6ZBOiT+nWI53qmioP/ngB1o9U5g/KduOf7Tarj8GMTSxV+ihP0VB
roa1s7I/skyXL2SMpz/+GOQlHgi2P0lgXP1VFK0/c0i9tFhpuT83Yu31UUGx
P80tj+RF07w/Yd4zTMbvsz/Gm0JUSR/APyc2Vg7bnLY/eH5P3t7QwT9N0lSA
EVK5P0sehhXEecM/KPT/l6gYvD+4mv054hbFP9hcKdXN9r4/RSssPHenxj+i
TnKrAvfAP0JZ6lDlLMg/ZlHAWcV9wj+yEmgi1anJP73ITksGDcQ/LtBm70Eh
yz8BPFxByqHFP4GJsa7Qlcw/dLMdRWw5xz+ZNjIGfwnOPx43qbDu0cg/+TWS
EIp9zz+CaFVpFGrKP+MOhCc1edA/drHr7WQBzD8YKmQv6jPRP86rN6ErmM0/
YKD38mLu0T8E8Bzdai/PPzKpAWDcp9I/kocKY1Rk0D+XAawliV/TP41H5v6/
MtE/8jENpt0U1D+TLwvggwPSP4O0DGPLx9Q/ZsWRhK7W0j8d6p+wxnjVPyyo
hJjLq9M/pjYgfZYo1j8EdIotFILUP6aKbYIS2NY/ZzjDibBY1T/rUC3Z84fX
P4CKiZTnLtY/lntWisI42D84eOZEMQTXPxyYozLX6tg/EnQf/jTY1z/RML5W
ZJ7ZP8DzijvAqtg/99sA+H9T2j/9YM77vHvZP4he8hUrCts/zvZiPypL2j/w
suZUV8LbP8a69GEWGds/nCkNjOt73D98XFSMmuXbP+TAo7HHNt0/lN1DyNaw
3D+EdRw9yPLdP1lBUZ7uet0/lNuI6civ3j+p82pTBkTeP3vihMOmbd8/IQX1
2kAM3z/ooEkv
       "]]}, 
     {RGBColor[0, 1, 0], PointSize[0.002777777777777778], AbsoluteThickness[
      1.6], Opacity[0.01], LineBox[CompressedData["
1:eJwBoQJe/SFib1JlAgAAACkAAAACAAAAzbLqw1qilj+xNG1HtfJbP0+hBNka
m6E/JpNz/awZiz+68qGfsfunP9Ws4AkvLZk/3Bxb+YZ4rj9U72c3hUqiP/hU
N/tni7I/SSWFRv/cpz8sLQak5Oy1P+03GAHJSq0/C3H/+jVguT+fOauvdEqx
P9XPyk+H4bw/WTz44IThsz8tgvrulTTAP1tp5thBcrY/d51/WUT2wT9MlPSJ
Rge5P9QifsZHsMM/FusPNqGruz8nJj5XYF7FP/tFqJrRZ74/5wEyrYz+xj/+
d2w67Z/AP1v/vpwKkcg/TKvrDaAZwj8pEjZHmxfKP0fJgCZAn8M/qmYuLJSU
yz+HpZQEeC7FP6wbkeQiCs0/RyE+DxrFxj+M2wwx4XnOPy2SzoWMYcg/9DGQ
hKvkzz+EbFf18gLKP/L3k1RTpdA/W9/Lkyipyz8vLzQMuFXRP6Chl+ePVM0/
VottikED0j8ZGjGurQXPP1nKl6vprdI/a2Z0F0de0D9M/sMRNlbTP9lKzhIT
PNE/VfaEB1P90z8xa5N+DhvSP8Mjy0fPpNQ/JVbTn6r50j9fDIM1GE7VP+iF
oRN61tM/HGZQLBH61T+PRFp+mbDUP101hrv/qNY/sI2qUMOH1T/1NdjXuVrX
P3al3pUhXNY/DYfh7+IO2D/CbFvfEC7XP1hdD3oXxdg/2K6ztvT91z9tseV9
AX3ZPyRzYxQjzNg/tMLVW1022j8/evmX35jZP/x4jy738No/WtzFJl5k2j/t
r5sxpqzbP8i9P4XHLts/OUv0uUhp3D/eOm1ePfjbPyhpVYPBJt0/UTWS9tzA
3D9pHQk59uTdP3CZZKLAiN0/GZpA186j3j8kNbNlAFDeP2w7uIE1Y98/MqzB
HLIW3z+y+Eoz
       "]]}, 
     {RGBColor[0, 1, 0], PointSize[0.002777777777777778], AbsoluteThickness[
      1.6], Opacity[0.01], LineBox[CompressedData["
1:eJwBoQJe/SFib1JlAgAAACkAAAACAAAAG7k2ufvolz9fP7PKlyI+P3trukta
N6I/dWqcMq+oiD9gA/2LnoyoP4iLKjFVC5g/I6TNhA/4rj8OaPWr/MqhP0cq
0GI4vrI/rHpTd153pz+auwZa9gy2PxEbF5WlCq0/xfVudg9muT/ntDs0m0Sx
P8CdKtNUxLw/bm6YXbf+sz9ylgbN8g/AP9FAzhyIu7Y//dugYfi3wT9AF7J5
3oO5PxtyjN6xVsM/i0zzBc1evD8Re6KwherEPyec3+eGT78/DT1rB/tzxj/a
PDPgfirBP+2uVtAb9cc/vPtT2o61wj8wxpjrj3DJPz4VHoJLRsQ/lJspgujo
yj+bcJmuI9rFP5x6OzpAYMw/V8KTufxuxz9JVwujGtjNP28W0BNTA8k/ScIJ
Ol5Rzz8w3N0/QJbKP21lN68mZtA/YgSF3oEnzD8KvzZUOSTRP+iBkleNt80/
+xJZc0Ti0T/OClrcp0fPP/qFeK0/n9I/yqqTFfFs0D998CNl5lnTP6dYbr9i
ONE/b8jhYxcR1D8XmTYiSgfSP80Ync9OxNQ/G2EBGCva0j9s60/88HPVP92m
1EyhsNM/iS5XUish1j8ifFNYf4nUP60M6LuAzdY/XrZIUEJj1T9/hM1eUXrX
P+5W6Q6KPNY/ROvOepgo2D+JCG5UWxTXP+cJzODj2Ng/SQL3Tyjq1z8FcCyF
aovZP4u0HA26vdg/8OJBwilA2j8EWo0xE4/ZP2zttI/99to/6megxVde2j+M
kDU4sa/bPyndpX68K9s/mXjy3Qlq3D9/DW86fPfbP5NmUsDMJd0/5jeVudHB
3D9fQ0TIwuLdP31zKRP0it0/j9QlWrqg3j+w+s3iFFPeP/m1UA6IX98/pDEp
kF8a3z/HiUb4
       "]]}, 
     {RGBColor[0, 1, 0], PointSize[0.002777777777777778], AbsoluteThickness[
      1.6], Opacity[0.01], LineBox[CompressedData["
1:eJwBoQJe/SFib1JlAgAAACkAAAACAAAA2PrTYRkmmT8nmE4uaZJIvy1KgNSM
5KI/qu+ED+XzhT96aIIbT0upP1TBHxL0jZY/zwMSjP7Lrz9gCLGkDfegP2l6
IsNMNbM/aNqutjWJpj8QXTGQcZS2PybYwSiv+6s/uKDxFh8Cuj/xCbmTi6iw
P+yDOY7Neb0/Q4iJoj5Jsz8jgrmxtnnAP29paFMA6LU/f2TMWEcywj89BluL
QI+4P5f9RR2C4cM/kjWAiCxJuz8FUqi27IPFPz3u09u4HL4/MrKNqXwYxz+1
xxA+/YXAP6ccyyVmoMg/Ao7fhEQKwj+qK+TeOB7KP8Wv0o6imMM/ZnRfteGU
yz/Jl2N7Ki7FP6EnhwLyBs0/URVI8UrIxj8XQnLgO3bOP6AradYxZcg/ybyf
Oqjjzz+v4Uc/9gPKP6k1QdSVp9A/7GNxlKOkyz+cF/4c61vRP8bQA8YpSM0/
5TAF0goO0j/7zgEfG/DOP6sZtbAkvdI/GRdXEgxP0D+YFodbz2jTP4wyC8l5
KdE/lKJn5WgR1D/yvrCg+AbSP0/kiP0huNQ/mpUV6lfm0j9il8cwnl7VP+b6
XBj0xdM/JexNPGkG1j+FvlxuQaTUP9tQQq+XsNY/MXLuXCuA1T+QAz0tsl3X
P93XeUApWdY/KuIEn9IN2D+kETgwIS/XP4Ya4sfOwNg/qfHgaD0C2D8Fzzg8
W3bZP4xVEFbJ0tg/n374tCEu2j9XvtY+G6HZP73RQDLN59o/mYMUI4ht2j/J
kLy5D6PbP+vcHv1dONs/nKfkkKRf3D963nyH4QHcP/QsG6pQHd0/h3HMz03K
3D+jGJou4tvdPzee06zUkd0/YcLrnS+b3j/cDAifn1jeP2c1G8MWW98/NrJe
29Ae3z/3fEYt
       "]]}, 
     {RGBColor[0, 1, 0], PointSize[0.002777777777777778], AbsoluteThickness[
      1.6], Opacity[0.01], LineBox[CompressedData["
1:eJwBoQJe/SFib1JlAgAAACkAAAACAAAAa1znJsnOlj+/mqIXzytZP5byXYNE
s6E/Bk4OVAa5ij/RcS6CORKoP6eux0QfAJk/qD9DDSqIrj+IzH8j4jqiP4dW
r9gvjLI/LCKVi2/bpz9ac4rTG+K1P4+rD6JaYK0/gravK6VEuT8n9Pp+BWax
P/ykqt/Er7w/NGcYUUcTtD/mLnOfIA7AP+kP9Xcsv7Y/3H9iC0vAwT+Czy4m
OXO5P+YQm/6oacM/8g7Wxd44vD+UInFw+wbFPyFNQmibFr8/CttuHmCXxj/d
ni/JGQfBP0lKgSUyHMg/YGAphXiOwj+ufXMMKZjJP8NdQ2GyHsQ/hQg3vlIO
yz+sA4xyubTFP71IGwxXgcw/NfSz5+VNxz+HGyIQGvPNPzFSuaZT6Mg/7epO
d59kzz+Ms5gC/4LKPywmPFsGa9A/5oJ7hsIdzD903CpBXiPRPxhHqn1Duc0/
cHIPJ7fa0T/jS+10wlbPPzXbcCpUkNI/j1WbmNx70D+FOpU/p0PTP58O/eSh
TtE/a/Os3Jz00z8abmupxCPSP7Tp1nO5o9Q/M5DHc8D60j9Rda/Z71HVP/gc
dW+i0tM/5hJpX0wA1j/Gl0FLXqrUP4PyFBKrr9Y/iNAb+heB1T9G/1JomGDX
PyjcYwVDVtY/FS503FYT2D+4xcjynCnXP2a8Ynn0x9g/yU9gtxf71z9XW+lM
YH7ZPzrJX0XEytg/skSijXk22j9A+Cxmw5jZP3AwK34Y8No/5yQq1zxl2j/N
DpkjE6vbP+deQpNaMNs/knWqwD9n3D+FELdXRvrbP4BkGkd2JN0/+jnNMijD
3D83SsBLkeLdP6RsrY8li90/slx7rG6h3j+KcniQYFLeP024O/LvYN8/US8+
rPcY3z/5WT9S
       "]]}, 
     {RGBColor[0, 1, 0], PointSize[0.002777777777777778], AbsoluteThickness[
      1.6], Opacity[0.01], LineBox[CompressedData["
1:eJwBoQJe/SFib1JlAgAAACkAAAACAAAA7upb1v/4lj+fslkgZIhWPznLuET6
t6E/duuiTi+mij/oTOP+2wOoP3j4XUvaHJk/oBbCbnxkrj+R9QDCj16iPwq3
toFCb7I/JWGGOUoVqD+IMVTCGLu1PzUvfMRgrq0/RJml0fgWuT9mEQXZsZOx
PxBPe0s0grw/Ib1H5ddAtD8xFeULIfm/P4RY9qpM4rY/dzaa5UK6wT9NYr9x
SX+5PxOsDEEndcM/mtjyQOIhvD+LyTYY6yfFPzX/thi81L4/7xnG7nnOxj/4
X9j4/8/AP71PPl4UZ8g/61psTJZDwj/wWgPZZ/LJP36As5RzxMM/W2NYicly
yz/UqGqnQlDFPy5bp0sn68w/xeEnqBXkxj+AVVYkKl7OPzkYhZJDfcg/dsK9
vrLNzz8E3Cm76xnKPx4dLLZQndA/AZWb0C25yz+7z0eOalLRP4dgcOMqW80/
H26TP7EF0j+CVOVDzgDPP7vIdBaKttI/CWiXrKZV0D9F/zfIlWTTP95JWlyz
LdE/Gu9xOAoQ1D9scqZNVwjSP8eeX0fJudQ/Ids+oLDk0j+LU77LHWPVP74+
Zn10wdM/gl6EU04N1j8nTCZXXJ3UP+fHY0tMudY/JPvMwHZ31T/kI74BnWfX
P4e3+Gs+T9Y/Cg7y92sY2D/F5UrXhyTXP2ZARh6qy9g/y8t8EmL31z+vhNCx
KIHZP+SfeOD7x9g/wVjFDKs42j8z5AnnkZbZPxhMZefw8do/PgnwbWRj2j8m
KT3Mu6zbP45EnuqxLts/hKlV3NFo3D+V3As8tPjbP5Lyjh3/Jd0/6KtYXJ/B
3D+n/Q/0FeTdPzK5Xeegid0/j137GO+i3j+wcfgj4FDeP8rRWj5pYt8/1RUf
YH4X3z8c6k2w
       "]]}, 
     {RGBColor[0, 1, 0], PointSize[0.002777777777777778], AbsoluteThickness[
      1.6], Opacity[0.01], LineBox[CompressedData["
1:eJwBoQJe/SFib1JlAgAAACkAAAACAAAAy7xJ5Xiglz+dKflipiFIP0tyV2Ib
/KE/NE8o2KqViT9VCKjobjSoP56B1He0u5g/6BLsdvZ8rj9G+da5FUaiP5CN
t03QbLI/GbSEoS4aqD8ZKe7T0Ka1PxFASKHw1q0//PVWbPLsuD+ttFM+uL2x
P0WTHHWLPbw/6Ximu4CFtD/Iz60DHpS/P+6dLbNPR7c/9dZRmtF0wT9RIVAI
LAq6P7xOK80cG8M/R5O1KPfVvD8HDADoyLnEPzx6JHkAsb8/J4hX01dPxj+/
8UYUIk/BP0iDgEsJ3Mc/YScqX6HOwj+TAssqSWHJP93Y60KSVcQ/mQYP/vHg
yj+WBbQyGuLFP2UrF029XMw/jxG4pn9yxz8hdJXx9dXNP5j5RcV3Bck/ImvM
MVlNzz9ZMxtIRZrKP2V4ApyHYdA/dN7uBMAwzD/qLA+/WBvRPymm4YFOyc0/
qbCE9rPT0T9xzwLWyGTPP7WfyRYYitI/DpFCrBiC0D/cGw2hKj7TP0kthYMe
VNE/0a+sx/fv0z+0sWu+aSjSPzQtg4MNoNQ/tEwbZGz+0j9GgzliV0/VPwMP
6+Y61dM/Fo4QhtH+1T+VHJok2avUPyRY5gJGr9Y/6GpKCX2B1T+lCbLAMmHX
P8fRBK2oVdY/js6il9EU2D9CJZo3IijXPzf1lqctytg/9xYsid741z/K6eH5
NoHZP8c6Z5jtx9g/3OTxnM852j8ZWN1WbZXZP9esnxfT89o/fqi1PYJh2j+R
dPFyGq/bPyP56UNTLNs/D/Fkk35r3D8HlfyEB/bbPxrpPMfZKN0/YbWqssS+
3D/rcF3gCOfdP/FFEPutht0/PShZ8Oul3j8Bp5pM403eP/wKza1mZd8/odys
8IAU3z/Sl0vn
       "]]}, 
     {RGBColor[0, 1, 0], PointSize[0.002777777777777778], AbsoluteThickness[
      1.6], Opacity[0.01], LineBox[CompressedData["
1:eJwBoQJe/SFib1JlAgAAACkAAAACAAAAyjRfwvQ7mT9Z1rU/1U1Lv8M2Fjjb
B6M/UT0tgatmhT/DgUE93YupP8OOoc7XDJY/9uzvrPsWsD9FMuPWFJWgP0cH
/ecVeLM/rMD5bKMDpj9N7x2QQ+i2P6mz6CgLVKs/WnSLvHljuj9QNh/uMEew
P2bfqngC4r0/yCwYuAnhsj9vTyGvkqzAP9rOmFhIgrU/5AGoz7hewj9yy6Od
XTa4P2O2bwf4AsQ/+sMstEAGuz9I1NPmS5fFP7npfHv69b0/mlw5Yl0cxz9N
HWWFHILAP521cOvDlMg/DPU5v+YVwj9+Rz4o6APKP/GTeEXzssM/RgIWURdt
yz/oCa3f9FXFP1XTAJv+0sw/n2nOWD78xj86BYzmfjfOP3xoT9Duo8g/LuLo
3LGbzz9LvP6c7EvKP8r2w/kAgNA/qeFrSc3zyz+d/gJzJDLRP8MC+hm3m80/
M0hwdvzj0T9doCvWN0TPP6ZMhsQuldI/H+SF/gF30D/X/wy2e0XTP0xJhW7N
TNE/EC4Rt+v00z91MwfPdSPSP3AJLAngo9Q/eHBy3pn60j/izmva9VLVP2fD
uG6c0dM/Q3EC/80C1j9nOair3KfUPzO072rfs9Y/2g5BoeN81T8MD5pJaWbX
P2HMHCRyUNY/6ANYuH0a2D/o7+QWdiLXP0cXXwkU0Ng/5/RjJ/jy1z/m21Vc
F4fZP6xI8zUNwtg/GK5nv24/2j/cjmc0zo/ZPyQG3W0A+do/MU9451Rc2j/2
FuySsrPbP79W7yO7J9s/YCC0R2tv3D+4Za3QGvLbP/gQa6AQLN0/gY182Y27
3D9a0G7/iOndP4Dm/tsthN0/vVbsmLun3j+BeAekE0zeP7L4M/6QZt8/6u5F
oFYT3z/6UVPU
       "]]}, 
     {RGBColor[0, 1, 0], PointSize[0.002777777777777778], AbsoluteThickness[
      1.6], Opacity[0.01], LineBox[CompressedData["
1:eJwBoQJe/SFib1JlAgAAACkAAAACAAAA+97xFq2CmD/RcSxIf5Mgv4qqLG9i
oaI/Mm7TpI4Ahz+3ts6vRxupP9skh+kC7pY/UZ43xHC0rz/gbYtsmw6hP5QP
QVuuOLM/EbBxhnKCpj/NtSRQ6qm2P6sm26i90Ks/n+G1Y0csuj8MyfRGY36w
Pyif8hSCur0/B23QG4oIsz9w3DeBu6XAP9S0a7T2j7U/ochgIbZpwj/4PTL6
YiC4P9BOdwpuI8Q/H5MdrlTFuj8cgtlwyc7FPw+OcWf/hr0/MQpdaEFqxz+0
b0F/ODTAPzu7nuXF9sg/b+8LxeSzwT8kjlJd5HbKP0tNZBD3P8M/JPLnXsPt
yz8JGtvRSNXEP7vGfZJaXs0/OHZRYeJwxj9CMPKNAMvOP3c96ShtEMg/Agbj
E5wa0D90kiFSZrLJP2BfsWXPztA/fBCRcTBWyz8pUz6h9oHRP6tZg70S/Mw/
/KdU9Yoz0j/L4GLYGqXOP0XjF/LP4tI/fk300GAp0D9K8yEcKo/TP9tVcAgf
A9E/o+uNL4g41D/jdYpW2d/RP26RMuif39Q/eehr/9m+0j+VZ92vx4XVP7Qq
R5nKntM/4F6leIEs1j/LSwUyKX7UPzOH2/AH1dY/2DtVG7tb1T8Mq9DNGYDX
P2Aw5p/BNtY/JB28nwEu2D+o1oAv8g7XP7k8jAi53tg/ds82KFPk1z/16ck4
DJLZP506f1kYt9g/pQuuL7NH2j9PMSHEiYfZP8gih7Ng/9o/jjLOofRV2j9B
Ma80yrjbP3Q8LIKjIts//xnjjKtz3D8YbH6L2u3bPxdj2n7IL90/YzsN+9W3
3D9bAqEB7ezdP4K0zNnJgN0/ovGk5eyq3j+c3U5X4kjePxwbNyKjad8/gsxC
fEQQ3z8Ttkzo
       "]]}, 
     {RGBColor[0, 1, 0], PointSize[0.002777777777777778], AbsoluteThickness[
      1.6], Opacity[0.01], LineBox[CompressedData["
1:eJwBoQJe/SFib1JlAgAAACkAAAACAAAAAtZP4T6Klj9eARtxc3RdP1iuRtq6
mqE//15r+Cwbiz+JRlNOUAioPzYFfqzxE5k/RLpalbCSrj/sUWibWzCiPyOg
ELrhnrI/8o7SyAu2pz+0yPJHbwW2P90AP7mzGa0/V+n270l7uT9UwbO6YC+x
PwQrGkpY+7w/LeGo5rPHsz+jOJ2PdD7AP2/8oJeEXrY/K0SXXn36wT/lRsV/
1P64PwaSXKZ6rMM/swxTdjuzuz9mBcNW1VDFP32Hnpvngr4/HRkkcIDmxj/J
YHp3+bfAP6L4d+TIbsg/B7IyxuE7wj8J3KRgcezJP2f/EQ1qysM/iBGOpbBi
yz+o+jSLW2DFP/qSooV21Mw/+6ksbsb6xj8ltaE4CkTOP5W4OX5jl8g/yUuu
Wuayzz+xUjkfuDTKPxxgGKHYkNA/BQ/D+h3Syz8N1btgIEjRP+RViD6/b80/
1c5S4tf+0T8Zk2b+gA7PP8jWQypPtNI//FnImOFX0D+0r1Y712fTP3CZO+lx
KtE/UNG7oxEZ1D81kFziT//RPwROHO4nyNQ/5CuC+VHW0j+eV372xHXVP6s6
plLNrtM/TZNnNtYi1j9eF0N01IfUP6b8DxBC0NY/Z8Yg/IBg1T9LIwUYun7X
PyG4sVUhONY/Z8S/OrAu2D9oL32UQw7XP4HG4ZZg4Ng/sEXhmavi1z80XRDW
4JPZP13HOLxDtdg/VPoBMi1J2j+eQs3BD4bZP4Qi43gxANs/1DJy3CNV2j+t
//ECz7jbPwhu6bOeIts/WtSL3+By3D++sdU4pe7bP8cNiwY/Lt0/s5Bcc1+5
3D+75THgwOrdPyHRO/v1gt0/ZMB5NT+o3j/aDnoHkEveP98/VIuVZt8/vqcl
E1IT3z87EE2j
       "]]}, 
     {RGBColor[0, 1, 0], PointSize[0.002777777777777778], AbsoluteThickness[
      1.6], Opacity[0.01], LineBox[CompressedData["
1:eJwBoQJe/SFib1JlAgAAACkAAAACAAAA/3SlmA4slj/DiOD9u6thP7zQBKyr
T6E/bdVysWlHjD/xP6tmx5qnP2YSznsD75k/3GzykRr8rT9Un9Ce8caiP/vy
cSwtPLI/RekP5HR7qD8Yb/GjdYm1PxW0QQGnEa4/W1zw+fPluD9PTrqwtsSx
P4L5XGv1Trw/rRJmxRZ0tD8Smg1jbL6/P6PTzVMBHbc/HzfNts6VwT/7YFnP
Mci5Pya7SC+lRsM/c7p6ZOZ+vD934w1KNu7EP1rLCLUlSL8/hN6WSvqKxj9h
mwedfxPBP89FB9xfHcg/2mSjzkqNwj9EkoHjHafJPytJNYq9D8Q/Cr+n1V8q
yz8mTRtbrJjFP4jJstslqcw/anMcGBcmxz+XeRFB6yTOPyL0yXWCtsg/Rxpx
HH+ezz8zhHZdH0nKP4FIBnL8itA/Oz7nWNbdyz8rvOx2YUXRP6qHJhI9dc0/
mut4zuP90T+MWRomaRDPPzeTmYvps9I/jJ1yN0dY0D/X1cb0EGfTP01zyy84
K9E/E1ldGnEX1D9zCLtr8ADSP0kgCkOqxdQ/n1mUpM/Y0j9aZWGft3LVP+8s
w6nasdM/ZVz52KEf1j9FTrHRCIvUP0Et4btBzdY/y5VPUIFj1T95TrcuKXzX
P/WM/z6yOtY/BI5ELaos2D/LZfihSRDXP61JFSzp3tg/gsKtBCPk1z/boFIA
7pLZP7iD9pE2ttg/khbdAK9I2j9iJvLyjYbZP+NLJCkXANs/cwkxLD5V2j/w
sc91CbnbP8S7C0FkIts/puwPQWNz3D9ymVHXIu7bP/h0pXj+Lt0/gilCAaC4
3D/ZoLXRs+vdPwMWuAkDgt0//ctOylyp3j9BA6VyckrePyLK/T/VZ98/eh18
XhIS3z/5qESQ
       "]]}, 
     {RGBColor[0, 1, 0], PointSize[0.002777777777777778], AbsoluteThickness[
      1.6], Opacity[0.01], LineBox[CompressedData["
1:eJwBoQJe/SFib1JlAgAAACkAAAACAAAADCIuMs3Blz9ugWzGHPdDP1uG8Bpf
MaI/9f7D9ZvAiD/Z2gR1MZqoP5XcGl8v8Jc/YCqd9jAhrz/Q4SU626GhP2KU
7Ofc5bI/d6YabRUopz/nvJjTgk62P3gY86GMh6w/7ad9O+XJuT+9Ai1vxeCw
P6gW7mHiU70/hvXUzilvsz+Zjv7tJHLAP4BQ3toj97U/dD91v+A3wj9TUAm+
DYS4P4nwkpwn9cM/q0/mieEhuz/95/K8RKXFP0/CPs8I2r0/MALcBORFxz+3
d8LilVjAP/Eq+kcs18g/uX+wYn7TwT8SXOQUCFvKP1t/0ljTW8M/xwi/GynU
yz9pAwQV4+7EP6zuMjw4Rc0/SU6ctwSKxj+IlXIOWrDOPzHYaKgTK8g/80kQ
XH4L0D+RCsfBodDJP43KHfzrvNA/JDq4RPd5yz8/OXabiWzRP4CNE8nsJs0/
HC4t1Uga0j+K1LEYn9fOPyyGT6cvxtI/mKq8GwFG0D8iwZN4jXDTPwKI/qu7
IdE/wud6TQ4a1D/EeZ04U/7RP+Gg/MGYw9Q/B9mhJeHa0j9SSj7TC27VP/dH
5nWGttM/ysncqAka1j/g4M0BoZDUP9HmcPXox9Y/O9y/Ftpo1T8uhQ2MxHfX
Pz9WqeEWP9Y/a037wZMp2D9kpkENYBPXP9lZO4I93dg/V7KHrs7l1z/34om9
opLZP5xBv9SBttg/6Y4VgaJJ2j8LrrlymoXZP90Yx/IaAts/eTyOYjpT2j8I
GIBy6bvbP65VW0SEH9s/1LUU6Op23D9C0Ewwm+rbPw2drnP8Mt0/agE5BqK0
3D9Bkr5V/O/dP5okr4W6fd0/PWEx0Mqt3j8BbsJsBEbeP9CQDdRKbN8/zFZs
ypwN3z8qD1IK
       "]]}, 
     {RGBColor[0, 1, 0], PointSize[0.002777777777777778], AbsoluteThickness[
      1.6], Opacity[0.01], LineBox[CompressedData["
1:eJwBoQJe/SFib1JlAgAAACkAAAACAAAAKtr+5D06mD+a9lWxGaQjP0dLbgnF
ZqI/QOvMOwTrhz8GCFEtw8SoPzyCgu4Lm5c/DniQ1eU7rz8ilDJbJoehP/Rg
Hds16LI/Uw25hmMjpz/zXOBsOkK2P1/YY28doKw/9Ug/c+iquT+2YWs3wv+w
P4yUUI7sHb0/o3dyoh+lsz/2j4TTsEnAP8pN0g8MSLY/wd+UC3sAwj+5D8ol
2fK4PxKiYglGrsM/m+xGsKSvuz+nPIPdkU/FP/sYHo5uhb4/fUBa7jjjxj9q
OUT5QLvAP1a2UyQ+asg/UvRWhmxAwj+BhQHF9ebJP+1Vtajlz8M/m/So+xtc
yz+UFxo18GbFP43HCXIzzMw/ZXXFgQkDxz/1qaJ/ODnOP8PDODc1osg/afIr
II2kzz8QrLtZEUPKPzMIevt+h9A/2b7/RdHkyz8UDqWGZjzRP9bjtfIyh80/
WLoCjN/w0T8SvAarcSrPP6b4sH2bpNI/HjhbRZVn0D8LFejgOFfTPxo0qkMQ
O9E/zvyc13II1D+4ZHuu7g/SP7TyChJQuNQ/NIeT1Snm0j+/H/fLMmfVP4ly
LX1fvdM/nvLfOL0V1j8NuMpx7ZTUP1Jv8HqfxNY/u1NAkSNs1T/7GTYlb3TX
P3LBgEhsQtY/I9nrRJYl2D+rGlGKXRfXPwy1J0xU2Ng/I1eb5Lfq1z+Euvce
xozZPw1qUXNevNg/YEshqu5C2j+U8a1JTozZP14t7gm++to/9ydnS5da2j8Q
03ReF7TbP6OaZlhWJ9s/I2aItdVu3D/zH9lisPLbP4/sLS7QKt0/6bG5S868
3D/ZeGlH3efdPwM+BJTZhd0/kUMiStWl3j+si9Hy+U3eP4+TiNWTZN8/DlTx
yFMV3z+Lr0l8
       "]]}, 
     {RGBColor[0, 1, 0], PointSize[0.002777777777777778], AbsoluteThickness[
      1.6], Opacity[0.01], LineBox[CompressedData["
1:eJwBoQJe/SFib1JlAgAAACkAAAACAAAAUjChi95Elz9sXAXMeMpRP+9xvGtc
46E/p1CUsqb4iT9s2ldmOTioP3DddHwftJg/z7pJcoKmrj9fUXm+iRyiP2TM
f1jjmbI/cDb0iwjApz9d9/pnKvK1P4ujLnk9QK0/IVV7EpBcuT+JVS+YGk6x
P/eV/sGi1rw/OXbEbmnssz/YGbzIGC3APwY6YyU8gbY/rYRN+tvuwT/hxVhI
Fxa5P8n99Kc3q8M/LTUic8G1uz+ZRftmpV3FPxUHLntHab4/kwP+eKQDxz9U
dqBu1ZrAPzfcgUv7nMg/cc4oX68Nwj/6ADBbJSvKP3XahhK2i8M/OuzE+Gyw
yz/1H/43nxLFP1svN1chL80/mQ2YnBugxj/u6rBEEqnOP8uCKnJbMsg/p3HG
yqMP0D8ru1rkVsjJP6GEa7XvyNA//MUc0u9hyz+E9He9B4DRP/YWEIXw/8w/
2/dhXy800j8NQUgE0qPOP98JlVKa5NI/5SZ3cJYn0D+hz3ZV2ZDTP4N5G89v
AdE/InW3wjw51D9k7GDDJN/RP0YAlMDo3tQ/onkKJ5G/0j/TBTwhhIPVP3eM
6CcOodM/wdGBLrgo1j/p2Ch88oHUP2RvtyPPz9Y/p1N56PNg1T+ITBfYknnX
P+WOn5VIPdY/9590kFsm2D/WU8g+mBbXP39NP74w1tg/sr6Dctvs1z+169cA
6IjZP984cZE8wNg/kyY48zs+2j9hFpcAAZHZPy3HxkHb9do/KI6OE3pf2j/g
MhhGcq/bP9U6w3D7K9s/WhyJBLFq3D+7adgT1fbbP2ERqLNOJ90/G40/xk/A
3D/PPLGBC+XdPwx6vFmriN0/WGK4F7Gj3j/obDslHlDeP5bgvkISY98/Bge7
W9UW3z9W20mV
       "]]}, 
     {RGBColor[0, 1, 0], PointSize[0.002777777777777778], AbsoluteThickness[
      1.6], Opacity[0.01], LineBox[CompressedData["
1:eJwBoQJe/SFib1JlAgAAACkAAAACAAAAm5KMGQs3mT+GkGEloLBKv/xLasYt
HaM/cujcR2ERhT8MLLnUFL6pPzE6sp9oqJU/nm/TFnlBsD/zLBwDGkCgPzb+
zI5Pt7M/ztJZHzCFpT8cbSGzDkC3Pwy44eJ0pKo/7x2gqijYuj94GRUABKWv
P0S4nVsteL4/61Ml1d5Ksj9jBDY8fgrBP+9kbz5xxrQ/ozfHWsXQwj/2X2WH
RFK3Px41Z0r8iMQ/g8Y9Ljj6uT+DJKZgWC/GP0JJ2Ifhxbw/pOdHQwDDxz+F
JK1I87a/PyLDjUbFRck/h+ccZOVkwT98AOxdHrvKP/Tayg+9+8I/UhNEBP4m
zD/d+H4sDpzEP1a7cyfvjM0/nYFbzE1Cxj+mHp6zlO/OPxNPPQPZ68c/2qOZ
Gzso0D/GVrRCKJfJP4ILLRP/19A/ObiZFtFDyz8NDQW90IbRP+Xl9YVe8sw/
oF7pVB400j+FczkZ9KPOP81Oa+xW39I/9uGg1tks0D+mGpRPRIjTP38u/tQE
CtE/xAvfYUUv1D/CVTkkHOnRPzx6YMtB1dQ/q/89HDjJ0j9HaeNRX3vVPwEp
QfcyqdM/4xmKPawi1j/HkCBt/ofUP08m6B/sy9Y/vZxI7NZk1T+t4hMfj3fX
P8H4ok5MP9Y/dyOwKsIl2D9Y0IykMRfXP5Sbzs+E1tg/nHD0YIfs1z9FCxrA
uonZP04ZL9Jpv9g/xmjWOzc/2j8v1Pi3BZDZP6ISvhDE9to/tkKXRJFe2j8R
P9I7JrDbP6UuCXtHK9s/Sr9nbyFr3D/MxvmoZPbbP/kt0PB6J90/f3AXiSPA
3D+o0sLS++TdPzTkqgi7iN0/leI1eXKj3j+o7L3DXFDeP9ivDWazYt8/wzds
ODQX3z9qW0Ti
       "]]}, 
     {RGBColor[0, 1, 0], PointSize[0.002777777777777778], AbsoluteThickness[
      1.6], Opacity[0.01], LineBox[CompressedData["
1:eJwBoQJe/SFib1JlAgAAACkAAAACAAAAPB68lDS+lz+L+6x0MGpEP/s9PiDs
QqI/dCCN4Gd6iD83E8sjScCoP91rjgEApJc/8OjdIq9brz9AI+UNXWehPz32
5qYXDLM/weIl75/bpj/z08gKynq2P2DqkjP+Lqw/z74nxRH3uT/c64LlmLOw
P8B+CBh0er0/b426GJhIsz/mYP7Pf33AP+er3hZu4LU/RCoXc4U2wj+yesVW
xIa4P9hg7Pcb48M/EW8z0/hFuz8/YqKnKYDFP8jN3/k+JL4/iIc7H0MNxz9d
8mLINpHAP1L+UmU8jMg/V6xXRW4ewj/q1SJUJADKP4UFlBm3tsM/ZKWsc0Rs
yz/NZha9x1bFP4s0cUZ708w/aQhercH7xj+FVy8a9zfOPzIWrJx2o8g/KXYj
ITGbzz9RKMRYbUzKPx3q/ZUDf9A/Afv3EMj1yz+pmxnObzDRP6zIzGMgn80/
WF3lLOjh0T8UdkFpYEjPP7I/bVJkk9I/EPGecMx40D8SMiHy3UTTPxIXcTJr
TdE/2ky+UWH20z+rFFo0ACLSP5bqc/0QqNQ/Uo8q6mj20j/bxBoeG1rVP2/N
CSt3ytM/NRsY9KkM1j92j5K2AJ7UP7YrSlfbv9Y/VpfmtOdw1T+ISDU9wnPX
P+aSgTAZQ9Y/bbP662wo2D9iQELjhhTXP4g149vp3dg/qdbfVCLl1z+1Eb3w
SJTZP9sSjKHbtNg/T9ddwJlL2j+jZXEzo4PZPxwvKqvoA9s/OyYrqmxR2j/X
8A9OPL3bP958y2gxHts/cuACI5R33D+lpV718enbP7iPn3noMt0/wQ5IALa0
3D+ecGOAK+/dPz1GCluLft0/x7BI6Eqs3j94HqtUhEfePyU2GrExat8/drFf
7bUP3z8dl0Wo
       "]]}, 
     {RGBColor[0, 1, 0], PointSize[0.002777777777777778], AbsoluteThickness[
      1.6], Opacity[0.01], LineBox[CompressedData["
1:eJwBoQJe/SFib1JlAgAAACkAAAACAAAA4/Qkn8sfmD8YTSRPnm4wP+S/l5Uy
Q6I/zxgnC055iD8B2oPtNYSoP0TeHG4mHJg/z1Wbmn3Wrj9ftieWjuyhPzZP
NebAnrI/0DCJcE22pz8kpF5m1N21P/xJZ3zpaK0/jYJjhFoouT8dKEcmUIKx
P83TGPD0e7w/YjiqQBdHtD+At3Q+b9O/PzS2Znj+B7c/Y+13tpqTwT9z9APQ
mcy5P+g8LU2YN8M/7baxKACdvD+wuan7q9LEP+oe0VE6f78/X3NIQb1jxj+H
BlamvDrBP+5iXxSk68c/ukdLlga/wj8Q1Xm2eWzJP2EGPbdhSsQ/SzrMMr/o
yj/j0fb9TNrFP/8pGVa9Ysw/9RK2nX9sxz9PebVrMdzNP2j0JUs8/8g/d/Xp
HytWzz8Cqf1Zc5HKP4N9pWJ9aNA/NtSod9QizD8b354RECbRP8dBwtzfs80/
F9/noyHj0T+Ucjx77UXPPzi7WBCtntI/jHWzsoNt0D/ZaK/UkVfTP0vg4k+3
OtE/mNBjU/sM1D/ukLQyZgvSP9fERMLFvtQ/ErVZJbTf0j++AANHnm3VP4uR
IQL0ttM/kdpRzsQa1j8Z0Fjc5Y/UP+GkSJycx9Y/Kh7obyZp1T++95/4T3XX
P6zjFnWLQdY/4jrg7ack2D/ruFzhSxjXP6fW+BIP1tg/ijXKHf3s1z8EqcDg
p4nZP457iLF8v9g/M3QbWWU/2j+/yLOa14/ZP/jRaNEe99o/XYPsgzZe2j/v
7qfQnbDbP8Z+M+bPKts/N4YqI6dr3D/f/zb13vXbP+C4kIQAKN0/m+VW9Z2/
3D8KPcvvc+XdP9J5outCiN0/Bt99UtGj3j838HXq/U/eP5p7DirvYt8/A2xr
dPgW3z+aFFc1
       "]]}, 
     {RGBColor[0, 1, 0], PointSize[0.002777777777777778], AbsoluteThickness[
      1.6], Opacity[0.01], LineBox[CompressedData["
1:eJwBoQJe/SFib1JlAgAAACkAAAACAAAA2sN9G85MmD/dPMLj/LcUPyFuRKO3
l6I/3F901Dknhz/6aepWNSSpP1S+T5sn3JY/T6BV3EvQrz/ia21UwPKgP3Bn
AcNrT7M/WQDxtvdUpj/rDYENpse2P3B2Ii5Glas/RUhCFsBNuj9lYmiU6lyw
P1lUFb//2r0/1retcQzosj+nfrHAlbLAP2lweDVCdrU/FEn0XiFwwj8RPQt/
jBO4PxzOxbPCIMQ/h5SAW6vKuj8JKVrCOMHFPzhAcMQgor0/pTNXtxFRxz9C
RkcwaE3AP6dCNqZJ0sg/AWh0BGHYwT/mTfr9PkjKP4iNvG+cbsM/vhcQSZu2
yz909LLncAzFP6HqX4WRIM0/U1Jvbquuxj9X7hC5fojOP2N/yv3uUsg/nnAj
Yszvzz/aLcQX0vfJPzaT7+B4q9A/0KgUe92cyz+MoJVXwl7RP+e+1FB7Qs0/
c5ko+jER0j/b/brOzOnOP00ebZoKwtI/eRKfKCZK0D+dgj6NsHDTP4fGU5eY
IdE/lz5No/8c1D/vIsviYfvRPwKWaG92x9Q/5+M1eAPX0j/URPIYFHHVP3VN
MjB+s9M/OsgYiP8a1j9w4pEiq4/UPx5tQmczxtY/71XupI9q1T+M+MwFVnPX
P+Hi6WeFQ9Y/oFTKuroi2D8vn3IUORrXPytvwsh21Ng/Bp0AaJXu1z/GwJHt
d4jZP8xjt6SswNg/8jF/ZZU+2j8BC1COp5DZP5FKvfea9to/xQqYXbpe2j9x
BLbWT7DbP0RpJeAdK9s/6TEh/3pr3D8uVEAZC/bbP4vkIxPmJ90/7rnDZri/
3D+sTHUrX+XdPzFq+K9XiN0/Ndgd27mj3j8H99VhFVDePxOV25DPYt8/i1Ke
DRgX3z9XMErz
       "]]}, 
     {RGBColor[0, 1, 0], PointSize[0.002777777777777778], AbsoluteThickness[
      1.6], Opacity[0.01], LineBox[CompressedData["
1:eJwBoQJe/SFib1JlAgAAACkAAAACAAAAdB+REL5ulz9s1Az6AFlOP+UiHdFQ
GKI/yowRHdUkiT9ZdUrFSJSoP5Snj74A/Jc/E4jaT08xrz8dhOjgvJGhPy3v
Y/B0+rI/3vArXOX+pj8a8g2fPnG2PxCuCAsVQqw/xZIQHYD8uT/lF5qNKq6w
P7semQ9CmL0/c+0pIcoqsz92ymshM57AP8vYA3QHn7U/RamToaFuwj+wfMz5
ixa4P9RJhMT0NsQ/F50DOkeeuj/eXbL2sPHFP4vWv1swQb0/l32bBq6bxz9P
/ALhywLAP1p4br6DNMk/TzI87CZ2wT8lcqLpAr7KP0lpFITY+MI/MJRVeTE7
zD/+d2232ofEP8C+CQtNr80/M37F6O8fxj/Mp3cEFx3PP+3FY7JWvsc/gInX
hjdD0D95izhsL2HJP3XfBY8U9tA/UhDoHqYHyz8tjpMSC6fRP6Xj2Nrpscw/
TEiHXaVV0j8soP0H5mDOP/rypoJYAdM/yT1lQNgK0D/FefV95anTP2DPnKZj
6NA/TnyT36VP1D845YSmu8jRP2DXsbiS89Q/iKLsLueq0j/uEiSpAJfVP1p/
AKCRjdM/BsgMw0A71j+k4p3naW/UP+VSIilc4dY/J3AO42ZP1T+ZFIMW/YnX
P9TGM1feLNY/+urtNHg12D/VCE+aewfXPzQYbfPh49g/+/NVPSrf1z+P2eI1
I5XZPwJLZlwBtNg/PV+HTglJ2j+33UelM4bZP/JS7ZJR/9o/YwJowgNW2j9M
58DZsbfbP2mGGt27I9s/oLdWy95x3D90zgpNp+/bPyJ1t26QLd0/VykwCw66
3D8/9w8kherdP56/Xbcxg90/xTH1PoOo3j94nf79S0vePz3byoZZZ98/YAyv
F44S3z8kGUii
       "]]}, 
     {RGBColor[0, 1, 0], PointSize[0.002777777777777778], AbsoluteThickness[
      1.6], Opacity[0.01], LineBox[CompressedData["
1:eJwBoQJe/SFib1JlAgAAACkAAAACAAAAviEqwqOFlz8+i+zGSnxLP/QCKe1+
86E/jQzirBy4iT/G/pIAMzKoP7yU/kcswJg/kIDj0fWCrj+fi99eFkCiPwbM
wb0VdbI/LjdwwaMJqD8PjtNH7bW1PyZ2fbm3uK0/phB2HCgFuT8EmjSOgqWx
P+2fooURYrw/QGwgq/pgtD9d8vhaDsm/P1h74ltfErc/OjF7+ZOZwT/FbP1J
p8C5P30ddT52S8M/xPUhRkR1vD/mXyQpY/XEP3vS2/bLOb8/fZKY2uGTxj9p
5wUNmArBPxjt/lidJcg/kL2rUQ2Fwj/o08qkQqvJP4cH7MiYC8Q/9oKkebQm
yz85iR63V5zFP05vo+Ykmsw/ps0rDRg1xz+dPYJCdAfOPxwwWXT508g/CPvG
0+lvzz9woyCmtHfKP0MDk0AaatA/uMjNu5ofzD81K0INUBrRP5Spe+Vfy80/
/SUKNLnI0T/K5PdavnrPP5IUNZCsddI/MhzXMoSW0D/iq//J2SHTP0Kdklpv
cNE/9FijBjvO0z+TCHV/JkrSP53wvU3Pe9Q/S4ngmaoi0z95V6WbSivVP9A6
f61H+dM/D/illfLc1T+asgQVuM3UP7uW78yykNY/USxBPxCg1T/qRGnqSUbX
P4KWTYORcNY/FoJ60G/91z+6ccL+gz/XP+ONkw/ptdg/TX4vISMN2D+aUZki
i2/ZP/fSr2+Z2dg/QGyE5jgq2j+z0EoNBKXZP2JMTALd5do/8wgJU3hv2j9T
vEc0ZaLbP2Cxk4IIOds/+06meL9f3D8ZN7ufxgHcP4kvMOfYHd0/7263ksXJ
3D+dKqW7ndzdPz6MyB8Zkd0/dFFN9Pmb3j/JfaZI1VfeP0z6DRfaW98/UO1r
hw0e3z8gGEso
       "]]}, 
     {RGBColor[0, 1, 0], PointSize[0.002777777777777778], AbsoluteThickness[
      1.6], Opacity[0.01], LineBox[CompressedData["
1:eJwBoQJe/SFib1JlAgAAACkAAAACAAAAsEtXERGxlz/2TEfhoA5GPzqloGOH
DKI/eIMD0/pTiT9AUBS5XE+oP8jx+9bYhZg/BSAaR3+lrj8r7KjpjB2iP/Db
PtvjibI/WRd2hgfgpz+CGimaRs+1P0Bd0hQFhq0/oaI05QQkuT8JCHbFpYax
P/mN1YASh7w/NX7tr/k7tD9bI4uCOPS/P1lKUDQ157Y/Td6tf/exwT+hEpg9
4I+5P5Y0CUpcZsM/lMf5Lng/vD+gdkb73hLFPwill1LU/r4//bSpH6i0xj/p
xPTH0enAP3BAwyT2Ssg/OWrnhbRfwj8sizCJv9bJP0JQhuQb4MM/H9jyiOFZ
yz8SNNCnKmnFP9vRgiZY1sw/F2tMzeT4xj+7Q+Adu03OP/0p+5iyjcg/vP1I
mf/Azz++oJ7gnibKP/c6BYU1mNA/UFnpMmTDyz/yNpRw1k3RPxyS1x5TZM0/
/whmHRIB0j/GHkCIDArPPxzYi8mqsdI/qFiA+YVa0D960W8Cul/TP6t3IiKP
MtE/RJrTvNkL1D9Bx0TJhwzSP8aLCHMOt9Q/Iu6VdGvn0j8ukioUemLVPxsA
+jQYwtM/6taQRQsP1j/B0xlln5vUP5ICQydWvdY/esDt5Gxz1T8X2c5emm3X
P1cC6A5BSdY/XKw6094f2D90RwL8FB3XPxQRDfsM1Ng/G/u1Nf/u1z+tZ82b
AorZP+S8e/Yhv9g/lVaeVJpB2j9f5jCfoo3ZPzctFYiu+to/HihAzaZa2j+X
irrlGbXbPx7jINFTJts/S/NQe7dw3D/MkhCdzvDbPwQbpQpjLd0/d4NCbzu6
3D9n9Mix+erdP3XCpCm9gt0/rEFZsFqp3j+RjZqMdErePy+LthFoaN8/bVzD
jH8R3z9p00h7
       "]]}, 
     {RGBColor[0, 1, 0], PointSize[0.002777777777777778], AbsoluteThickness[
      1.6], Opacity[0.01], LineBox[CompressedData["
1:eJwBoQJe/SFib1JlAgAAACkAAAACAAAA3kjFkvgKlj/O6eEsbLRiP6qEVxru
SKE/sgUo+F9ijD++PJDtc5+nP8oYBG6q5Zk/ltqg2ZYNrj+ZMSJXdbWiP/G8
rai1S7I/WVWY62NcqD/FnIbfj5+1P7tYF4py5a0/k4aWRHgBuT8XJBRmMqmx
P3h57HyQbbw/t5LWs3tVtD9hk4Uzqdy/P1baVYPE/rY/4J6NwqmiwT95kdi3
e665P1gh5e0rT8M/Ee5B59htvD/+L5SitvDEP0wy/AMlQ78/hhzrxVSGxj9h
XbMhJRjBP75Od8kJEcg/61sz4aCZwj9gZXRxA5PJPxF2QvzXI8Q/5ymPD78O
yz9J4jMhTbTFPyU1xJtzhsw/0AcLWMlIxz9+4u+GyPvNPzuL6y+l38g/RGAa
kb1vzz81Ps3o4HfKP/UHwcRTcdA/VL9xsycRzD9buzziGirRP0aJhjvKq80/
FwBVEMTh0T+UMGKiqEjPP+98Oju2l9I/1LPRh3p00D/x/5bWaUvTPzVJ+03f
RtE/eDubtbH80z8OJn3QrxvSP733JnXpq9Q/KoJ3cpDy0j/Vi16a5FnVP3QG
xq6tytM/m6zhvacH1j8Q/sjsAqPUPynOJ+wcttY/5PQIIKZ61T99ggyc6mXX
P/BYqtHwUNY/bDw4JHAX2D9ktwSrgyXXPxuSXX/Vytg/FXplsTb41z/vtV/V
HYDZP6Nu6bwGydg/w5GlpzU32j8vqylMB5jZP3pqDQj879o/3OpHTVll2j9S
T8R1SKrbP2QeF0ElMds/ieIL3+5l3D+Po1U5l/vbP7bF6ZfCIt0/xNj94dvE
3D91vIiSmODdP2X65Egejd0/FrnK7Uif3j8mFilPhlTeP++klOavXt8/rkLl
tzcb3z+3bVOy
       "]]}, 
     {RGBColor[0, 1, 0], PointSize[0.002777777777777778], AbsoluteThickness[
      1.6], Opacity[0.01], LineBox[CompressedData["
1:eJwBoQJe/SFib1JlAgAAACkAAAACAAAAl3M+2bhYmT/6r50bWOZOv2G2ov8b
F6M/3D77YqgphT9gkniSJp6pP4ltMyRF6JU/aaPu0kEjsD9exeWKiHygP7/o
jPfJibM/vv3ZTTvgpT/o7d1WgQK3P3W2aJuPH6s/g7OL7TKKuj8m9x69dyCw
P5sCRT3PGb4/lwl+8zypsj+CC1HWYdPAP7BWOQqqNLU/LFsR2nmSwj/iGNGI
2863P0/05QboRMQ/IEhAtWCCuj9lPcglh+fFP30XlP2DVb0/sIS5P895xz82
9eSnqiTAP07FheBX/cg/W+UkylKtwT8QQ8eu2HTKP2GY774CQsM/TGG1STTj
yz/kqg3n19/EP+ad9X/WSs0/DJ/Zc2aExj+Y3bOMaq3OPyGQJyoDLsg/zi4Q
s+gF0D/dQMcTzdvJP6a9kCAis9A/8VPS+4qNyz+aPWwyT17RP8eEJ5thQ80/
DoFMTWcH0j+nLnMoYv3OP+m+t9utrtI/2nFU54Jd0D/BxCu23lTTP2SEZm5q
PdE//2mN6R370z+I94qcQx3SP6dpNa6motQ/QRBpOdP70j+TYQsAbEzVP7Yw
GUkm2NM/9znsi+f41T+zcL4ew7HUP4WvPKMlqNY/hxP0aJ2I1T+kNyHw8FnX
P8ijlX3qXNY/ag5rZ/wN2D9l5dFn9y7XP0JRl6j8w9g/77oriA//1z8GAO2x
sXvZP4skXOByzdg/aKV+Sec02j+Ol1CqVZrZP2Gbss5x79o/9LmihuNl2j/w
2D3QKqvbP8SUneZCMNs/eyyXxO5n3D+cWcpTl/nbP7K9MQ+cJd0/xeC1agLC
3D+NRJTzEuTdP1By2eejid0/i1F3+zWj3j+zfXxBmVDeP9ocZW/qYt8/xMoU
L/0W3z+Wxll7
       "]]}, 
     {RGBColor[0, 1, 0], PointSize[0.002777777777777778], AbsoluteThickness[
      1.6], Opacity[0.01], LineBox[CompressedData["
1:eJwBoQJe/SFib1JlAgAAACkAAAACAAAAE4jejp6Wlj9V4C+YeK5cP6lRDS+I
gaE/vNFQpfd/iz93MQyPE8enP1gvDCtrlpk/9N8pg1Egrj89LJmtuqKiP2sJ
sRAISbI/ZLyRG79hqD+BAfqzaJC1P0GPMOHAA64/XhHj/bTnuD9Nmces9cKx
P6xWom53Trw/hLUgwpR0tD+kKYzPM8G/PxJET+c5Grc/VYRHhl+cwT+OxmQw
ELu5P+RV8spyVcM/+YQnLUthvD84Ubc9WgbFP9jvtc3dF78/m2mfYseqxj9K
EP+EsvPAPygD+E2yQMg/gKeyXPhpwj+rvA4sdsjJP8MeqEFl7sM/yLiOSRRE
yz9nUzTn937FP4RyKUoytsw/b8qlqQoZxz9w+8EdTyHOP0lyGZkeusg/efun
iliHzz8Boz/vRWDKPx0bugHKdNA/BJl/OTsKzD+raUp1YCTRP6osaxU/t80/
3l5ZU7DS0T8Jc1kc0GbPP1SQC/wHgNI/b6AAxyiM0D/uzG4H5izTPzV8Ix1j
ZdE/Cs85vfnZ0z97kt7IZz7SP5jFh+z6h9Q/ULQW+34W0z+UqBmNdDfVP7Tp
Crwd7dM/sBrzyKjo1T/6j7fhAcLUP82ELT+am9Y/QT4DzSiV1T8R4b+QKFDX
P1z69tyyZtY/7gPIWioG2D/h73R0yTbXP0QAX1V7vdg/7Atk25AF2D9P6EcA
AHbZP0I8AZIk09g/G7r6s6Mv2j/ZgtQ/mZ/ZP0fkABlV6to/D3FUPABr2j+W
EcozA6bbPx9cEYNqNds/dgnawZti3D+gfIdW6v7bP5q3wdMKIN0/4OYlppPH
3D+0zQY7O97dPynpZqB7j90/Xt/RWhed3j/g7yHit1beP7jncgWKXN8/5f8G
mV0d3z8lEULP
       "]]}, 
     {RGBColor[0, 1, 0], PointSize[0.002777777777777778], AbsoluteThickness[
      1.6], Opacity[0.01], LineBox[CompressedData["
1:eJwBoQJe/SFib1JlAgAAACkAAAACAAAARVx3ja21lj8rnaKuiL1aP/nNil4Y
gaE/fuBa57aBiz9aeiiNCrOnP5Od0y59vpk/nukjsz30rT+TIp99zs6iP9Up
PJUtJLI/kXt7EnSrqD+thdgTFlm1P+qGcyFmcq4/suOIwQGZuD/5xiHpqBGy
P+MQnvf04bs/TfskORfhtD9g+PFOUC+/P1d16WcdrLc/uADXHzU9wT/IzUX9
ZHm6PxwyQzMx3sI/iMyFXM5PvT8aHjLZJHjEPwsrYEskGsA/3SG6LSoKxj8J
WOS5T5TBP02ijefKlMc/XQgdw98Vwz/qrHTHaxnJP4UuQqZvncQ/t5Th4bKZ
yj93d+FOWSnGP8dw4YgjF8w/Lsztahm4xz8IG7C08ZLNP7JSKwJ8SMk/2tku
JvYNzz+fxLhTqNnKP+9/U05WRNA/X89MoCJrzD8pb9RVlwHRP6ohV1TR/M0/
Wx2cupS+0T8O9tNNB4/PPy6Ds07tetI/lq1YdEOR0D9S9fyrFjbTP9JTlXgy
XNE/8klVv4Xv0z+TF8PG2yjSP+ZJB07optQ/AzCXmZH30j8tIv3xTlzVPxtw
J1dDyNM/ubq8VioQ1j/y7+1TgJrUPzJaXkEhw9Y/2mjSyqFt1T8hH8aQ33XX
P0u88Nz7QNY/5FDTFvco2D/qomm4/BPXP+CR5kPV3Ng/T3rc7Dbm1z9WeKTV
xJHZPz2spLxft9g/LPU/UPNH2j/JR4+jSYfZPx/wSH92/9o/NmUM1t5V2j99
jh9GUbjbPzrfu3AcI9s/FicOBHhy3D8BX1MUDu/bP0foib3ULd0/M7ZdvMm5
3D+0QZL1SurdPyh12+Vrg90/yaX7ALun3j90Kfg7FEzeP89aX6cEZt8/zYwa
9+IT3z8M4Eyq
       "]]}, 
     {RGBColor[0, 1, 0], PointSize[0.002777777777777778], AbsoluteThickness[
      1.6], Opacity[0.01], LineBox[CompressedData["
1:eJwBoQJe/SFib1JlAgAAACkAAAACAAAAozeU65unlj9S59TMop5bP5vjhVsd
lKE/8Ylu86I1iz86CtHqpuanP9Z9gnNEV5k/QIRVADRQrj/vh20w2HKiPya7
ohXDarI/7ViuEUkeqD9GMOonD721P7kxUPlzqq0/DUBlIyYfuT+cakWHhIux
P63CMoFwjrw/gkmQr5s0tD8fb1d2ZwLAP3SPLMqe1rY/ggNeXn+8wT83yDeA
0Hq5P/vzyKlMcMM/yEh6b5crvD8UrEtfgRnFPx86jYqP8b4/9muVwNq1xj/w
DQknn+jAP0R/DuVdRcg/ZCucxUxlwj/FMMPCvcnJP6qq86od7cM/JzlXgnFF
yz8I02uumn3FP6W8yxXzusw/TYAD3kkUxz+fnFVEUSzOPxvRhXIcr8g/wOU6
twebzz+6uKzClkzKP7COnM7/g9A/3bG6n8/ryz9+YNjO0TnRPwE/T2JcjM0/
MvSs1f/u0T9fSLIXMS7PPzeIl9F2o9I/jah08blo0D8dsQnoJVfTPweYiDwj
O9E/mZcyFxYK1D/tyeVuSw7SPxE2cShyvNQ/10Mtvwfi0j+Vmx3Re27VP7P2
BngWttM/wujJ9Hgg1j/pweC1MYrUP6TghuGm0tY/aeKpKhxe1T8PLy75N4XX
P1+siHSjMdY/iykvXVc42D9Dyg1ynATXP9vyJbws7Ng/VBmddN/W1z8rvG1V
3aDZP2do2zxHqNg/bugARIpW2j+EVM6vsnjZP6K50o1NDds/tZuCxwdI2j8q
nGSMN8XbP4rRdio2Fts/GrTwrE1+3D/90XBrOOPbP51ED8qKON0/3VnYrxOv
3D8i8BTR4PPdP7fGWArWed0/kCbIITuw3j+sqCsblEPeP7Pv5BaBbd8/6feU
h2YM3z+r9Es6
       "]]}, 
     {RGBColor[0, 1, 0], PointSize[0.002777777777777778], AbsoluteThickness[
      1.6], Opacity[0.01], LineBox[CompressedData["
1:eJwBoQJe/SFib1JlAgAAACkAAAACAAAAqIi82WAAmD/6Wz+pT0k4P82jOJHO
SaI/LImjHN5eiD85b8HSbaWoP9SzoaO22Zc/PtjSGb8Wrz/xM/AWTayhPxYd
3wFu0LI/DZU1OfNSpz+Paa9ugSK2Pyi/xWuP36w/Remu7WSAuT9mwfu8RSqx
P3G3axIh5rw/v1RXHuvcsz8DyPKfSybAP67d9XbWjrY/5yoNsS7VwT9redna
cUm5P0zymjsHe8M/J0zWSyIWvD8/MYHOkhTFP8ovIqxs+74/h7bFrOKgxj9f
w9g6l/3APyHfgSM9Icg/iMsoh22Jwj/LDEfCPJjJP6POb6ueHsQ/Nl2vUMwI
yz/5rhPgP7rFPzwnJW9wdcw/txWqhMxZxz+7CEoa9d/NP/1kkZx4+8g/ynY8
KmFJzz+vJ6tPPZ7KP6R+MG4GWdA/99GSYMJBzD99xRWz5AzRPwR11Jk25s0/
HwVhxAzA0T+EJko6F4zPPy2LsKVActI/l6VbHfCZ0D+ejmH3cSPTP4e6MC3X
btE/qig84uPT0z/bONyjfUTSP5OgUSkmhNQ/VdlMvlMa0z+d7q2G5jTVP62j
dsKr79M/efn0h7fm1T8xsbUi88PUPzP+77jwmdY/2cRAU9KW1T/uKqNpsE7X
P4CwEwQraNY/jLDOZ+8E2D9BQ25nBDjXP3V8cSyVvNg/u49RBHcG2D+PRiSo
hHXZPwLeJOqf09g/B4xMwqEv2j/ssIIxm5/ZP/12VXLS6to/Wt7/4oJq2j9E
3PUe/qbbP3CR5ZdvNNs/LXYT1Axk3D/rD05Eef3bPye4v+nmId0/U+YnkLfF
3D9bUesldeDdP4FlgrVBjd0/1bOzJ6Gf3j9nG0AVLlTeP9Y32+RVX98/yK+e
uZEa3z8yXU/R
       "]]}, 
     {RGBColor[0, 1, 0], PointSize[0.002777777777777778], AbsoluteThickness[
      1.6], Opacity[0.01], LineBox[CompressedData["
1:eJwBoQJe/SFib1JlAgAAACkAAAACAAAAInWah6AomD/geohjyHIsPx8W8W9C
UKI/47/BoQ5FiD+2K0sFnJyoP9w6jj5a65c/HjuH6bH9rj8R0TtHWsWhP7bw
9x/yu7I/y+0D/ep7pz86vR0sSAe2P9AX6fABFq0/mRb6GythuT8RlLCOf0mx
P/W3lrN5x7w/OlQsfZL7sz+2o1rOaRrAP0cmJhqaprY/dw/PDmrQwT9NsFUf
+1K5PyHbnOrqgMM/fHrS7VoKvD9GzmjL3SfFP771UrLW1L4/QIFadyDDxj+m
+ENwWdvAP/KAoInHUsg/tikKIeNXwj8l/Mx2jtjJP0vf6fZM3sM/YKSZk+5W
yz/QZymdHWzFPz3x3dFX0Mw/tkvxIeX+xj+l7ZYJuUbOPxWARK20lMg/L7s8
1Uq7zz9N46qkUyzKP0QzAppAl9A/tmjvCE7Fyz+F/MGzClDRP/MGfJjqX80/
ban30JYH0j/q3RwhA/3OP3ilQF9YvdI/TIvLY9hO0D9dPLTi4HDTP8cM3kFo
IdE/wM747Roi1D/Gkh+YRvbRPxNGndlg0dQ/1DMBDhnN0j944fpyYX/VP9Gw
KdYwpdM/KRc6Oegs1j+Bk3Bxwn3UPz8+b4us2tY/zoTBgBZW1T+TbReuOonX
P9ptn7+gLdY/gTfGOfM42D9NvHaVAATXP7nzBnsU6tg/eRi8tffY1z8e/Tke
xJzZP3UnD3RgrNg/NJjncRVR2j/BpOeBJ37ZP4CY1Y4MB9s/1rx/xkhO2j9s
/EsaoL7bP0lxj5zNHNs/d0/OFrt33D+dNpMBy+nbP9wszWI/Mt0/nnEaF1+1
3D9UMsXJCO7dP4eEqBGuf90/Kso1MPCq3j8TBb4M30jePxrM5F/OaN8/ghuV
PhkR3z9Lqkx7
       "]]}, 
     {RGBColor[0, 1, 0], PointSize[0.002777777777777778], AbsoluteThickness[
      1.6], Opacity[0.01], LineBox[CompressedData["
1:eJwBoQJe/SFib1JlAgAAACkAAAACAAAAcWoGbmX1mD8Si5y06ntCvzHr4r/g
1KI/nGv6YZUyhj97y6F2N0ipP1P74FsjlJY/Kp6DfLTZrz8Gbj+0V+mgPxtt
tUp9RrM/A/WIp9Rmpj/EwL2iKbG2P7wQqQM/wqs/5lbAtCUquj/EU+r1hICw
Py3GRBf9qr0/A0Z+GQ8Ysz/0xXKl45TAP8vh9WumsbU/yhq754lNwj+omX1t
u1i4PzaNn4Z5+sM/UxbNtT0Xuz97/a6MyZjFP1KXxi//8r0/ukc6tAkoxz8s
MmQzcHbAP7fOcVy8qcg/8ds4Tu4Awj8EQuCQXyDKP2uZ1tx7lsM/ZU7g7YyO
yz/LveJCfzTFP4+Z8Yhv9sw/ZqPdas3Yxj/JiayAjVnOP+3jLjbggcg/RF6z
tMq4zz81QDTF0y7KPzBM58BHitA/3DYluz/fyz+qctgMhjbRP6waT+bzks0/
SAa7akvh0T81JJbtmUnPP3Esl3kKi9I/UgR1SSaB0D8EXguAnDTTPyDrhqSs
XdE/1F4gGyff0z+zAvhqOjnSP1q8zg3Ci9Q/jr3P2bcS0z/uA+CEEzvVP1mO
RMR+6dM/amJU4Crt1T9BSFbKf73UPwDZ70OoodY/DepAyBqP1T8eSQrjAljX
P06SrIrYXtY/RKNn674P2D+KUNXjNC3XP9BYOpCEyNg/YLOIoIf61z99OzqD
IILZPxbpDg8Ex9g/ppbFYHo82j9OpgmTwpLZP1hbnnCJ99o///m25Mtd2j/C
g0eLS7PbP/PpkysiKNs/NHUpKL9v3D/kEDjwxvHbP5il2UfgLN0/4vgNMr66
3D9zh7p1p+rdP2gvs2UPg90/LHnWEAqp3j8RVh0sxUrePxbvszH7Z98/hvjF
bOwR3z+oQVDM
       "]]}, 
     {RGBColor[0, 1, 0], PointSize[0.002777777777777778], AbsoluteThickness[
      1.6], Opacity[0.01], LineBox[CompressedData["
1:eJwBoQJe/SFib1JlAgAAACkAAAACAAAAgeuG4BaSlj9Rqal98/ZcP/V3PqJH
jqE/ijiM2PlMiz8CFN+dc+WnP0NqZg2rWZk/27tk2oRSrj9UUF5Wh3CiPyjs
dPh/bLI/7PYJTM8aqD931XpBW721P1XnLsbbqa0/SSz9NvsauT9ifq1zr4+x
P+AkfMrTgbw/UudGZjhBtD+Slt/5QOu/PyLX+7ws8LY/LRuFlS+nwT/fmOkR
cKW5P7TCIdUhUcM/V6vIGO1pvD+35HVwUfDEP93IOGjvQ78/qtB4x7GDxj89
qSUgyBrBP7tZwIguDMg/7VDqIXyewj9b/6M75YvJPxTcEjL2KsQ/DevfcEUF
yz8iIeO/xr3FP8ygNyZ0esw/KZyXzchUxz81zfK/Ae3NP4Kg6PZr7sg/PmSf
mdhdzz86OkjgxYnKP0KQB52jZtA/uq7kAogmzD+6eXX3ix3RP4gMFRHoxM0/
2YvsNFzT0T8QGTNZeGXPP8BodXO+h9I/BMiWT3KE0D8I2nQXgDrTPx5vHQ3J
V9E/5EGsOsDr0z+iH2xLoSzSP9U2Vlr+m9Q/E0NIjXsC0z94KQ1u+EvVP9Bo
F9uZ2NM/Guw9W2381T+QvmxPPa7UP58aXZjsrdY/bqjTc9aC1T8bZqU0yGDX
P1J1ETkTVtY/wbknwiAV2D8NOhUN0yfXP0qI2Zf4ytg/5YPpmBP41z9t1z7M
QoLZPyVNCsbhxtg/x5KpYus62j8vqiWRUZTZP7s/tKba9No/nRWhrnpg2j+J
nsVS9q/bPy7PFWR3K9s/tXa7NCJs3D9hD6bjY/XbP18Ebf9AKd0/GZp6el2+
3D91enRVNefdP2g8+YWBht0/0O/t2uKl3j9u3wVi7E3ePw+eoRovZd8/jknY
g7gU3z/xmk5y
       "]]}, 
     {RGBColor[0, 1, 0], PointSize[0.002777777777777778], AbsoluteThickness[
      1.6], Opacity[0.01], LineBox[CompressedData["
1:eJwBoQJe/SFib1JlAgAAACkAAAACAAAAAwhvQ+Kmlz+Lwk+eelRHP6NZV6sZ
LqI/07EotLHNiD/eLo/NwaCoP4s0Bq4O45c/Gl/kOPkvrz8Wrd73EpOhP3pa
8UyK77I/RhoRo7oUpz/NdrZmMFe2P6qkt3sxdqw/OqR+xHfMuT9vBizmMt6w
P2RsW0Z1Sb0/zZ9n6pZ5sz8hOwBhe2LAP3T32vR2FrY/t/67eh8awj/K0XtH
kL+4P0vgH3b1xsM/KnDM1kV+uz+gQW7WSGbFPwgPSJwAWL4/qvbUANr3xj89
g8nmn6bAP5uL0J1ifcg/DR/aDEgtwj91Axt1nvnJP/vXm/g8vcM/lxSdnGRv
yz+Z9yWUp1PFPwLw79IU4cw/8kzfICjuxj/ndPjwVVDOP9H44sUXi8g/mhj7
DAa+zz/ehexsmCnKP1UwpAYhldA/kW6rL43Jyz+ddOSmPkrRP8cWN7KCa80/
yATVqdr90T81J2JvexDPP3mCE1Jqr9I/Sq74cMZc0D9kUJjXoF7TP8D4+Uyo
M9E/G5kPCLEL1D9syAh+sAzSP0nSrQBct9Q/nqfw5h3n0j/tLT2NuWLVP1xk
57vYwdM/5UPER90O1j/GZuZizZvUP7t0lwaSvNY/Uk6ZBTF01T9hOleBRmzX
Pw2hX+yUStY/WaCkUB4e2D93U5h+1R7XP7iSFhEO0tg/d3msH/7w1z8BvqKk
8ofZP5Fmpu0xwdg/UpY1X58/2j+jppmUnY/ZP/R0UQfl+No/YeADTnBc2j8C
S4zPlLPbP7IiT+fYJ9s/a1q8mYFv3D+tK6V+BPLbP12ipbSALN0/HfxBxR27
3D/TKW58aurdPwmN/15Mg90/TQbP5Bqp3j/wyCRYtEreP0PgoNhxaN8/WQfZ
xXUR3z9BbE0L
       "]]}, 
     {RGBColor[0, 1, 0], PointSize[0.002777777777777778], AbsoluteThickness[
      1.6], Opacity[0.01], LineBox[CompressedData["
1:eJwBoQJe/SFib1JlAgAAACkAAAACAAAAc8oBfLvPmD+pFhHoWI07v8rGukrl
tqI/Of2aNoOqhj/nwZPlgxqpP3kO/X2K75Y/SrTuSUKXrz/kV9TmySuhPzL4
4WCLGLM/1t4ve7jCpj+316eC+HS2P9ji1EOhOqw/VQ6+r9XfuT9VnOz61Mqw
P17hiD/4VL0/0So68RNusz/+HR8/V2bAP7oxnTi/DrY/usup41Yewj/EN6B1
Ibe4P1Q9OrVCzcM/F7aXWKtxuz/0p71TS2/FP19CqaH7Rb4/zA41dPgCxz8b
a2lzgZvAP8wkb3cWicg/3IU7M5Qhwj9O4sqB4gPKPyD56+v4ssM/gWOe5At2
yz+vqCRMAE3FP6Zpgaz44cw/TtNNR0Ttxj/TUqNzaUnOP+UaOEMEksg/RCyC
Vmitzz81cmUjNjrKP6uULDI0h9A/56Wa2Gblyz/aqyhGQzbRP0yornN5k80/
kMT1v/Hj0T+mpyBDTUTPP70wwPuAkNI/BwBMx6970D+H8sFVfjzTP55W0M7K
VdE/UGqbDrPo0z8293x3ri/SP/qJ0RnsldQ/7u/MzY0I0z8M0mEyvkTVPz3A
whbU39M/5KIevGv11T/HB4zuPrXUP/hfOP3xp9Y/FWP4DtGI1T9aTQKvKFzX
PxGOtL6yWtY/vRTxPd4R2D8R30uRFSvXP4TNt8HnyNg/rT4LbyT61z+vMMjE
JYHZP+PzgM3+x9g/jTtKbYI62j9mAYWGupTZP6Tr2DTt9No/sWl8IGhg2j8V
ABnWVrDbP59twuAWK9s//6w7qK5s3D8X2SVw1/TbP5Z81JzhKd0/4yET3by9
3D99WrWC2ufdP15cuFjchd0/faMv/oKm3j/AK8Q+TE3eP4KktrTEZd8/HEPD
6SIU3z/gsFls
       "]]}, 
     {RGBColor[0, 1, 0], PointSize[0.002777777777777778], AbsoluteThickness[
      1.6], Opacity[0.01], LineBox[CompressedData["
1:eJwBoQJe/SFib1JlAgAAACkAAAACAAAA5U98asqgmD+s5mQNKaIvv/biHcSF
vaI/jIwOUQGQhj+AJWszUEipP0hHTuLxk5Y/90bm1/f1rz85xdxYFM2gP3IL
4MHVZLM/WLgzuSMqpj+mGGIGJ+G2P/lgYDxEYqs/0VsUEwZsuj/ZTpaXpD6w
P822J26P/b0/Y1WbwnzFsj8B+bOLVMXAP7N7c5/EULU/lH8qnrSDwj8P0J4A
Zuy3PyRWswYgNcQ/d4SltfChuj/wr8jFI9fFP2cyk71Kdr0/zWCROdJpxz8a
GQ2upzTAP1Q2NOEZ78g/VHR2yZC7wT9Gp8SPymnKPys08t0QTcM/Rd6vlsDc
yz/sLROaS+bEPz9MOzpjSs0/tfCTudmExj/utmcba7TOP8y2c5sCJ8g/Jufn
qekN0D8w0Bcmy8vJP7g87uRvwNA/zFUXc+9yyz9Y1Dd2mnHRP01XkBPLHM0/
hpE98gYh0j+2DZHeIsrOPxXrjN5QztI/r0V/5N890D+LraHhVnnTP5qb8ELy
GNE/eVde1XMi1D8NCrqw7fXRPziVgayBytQ/sOQcO/jT0j9PHYbxm3LVP/l0
nlf2sdM/JjFRncob1j+EeVkN4I7UP3WpZpfJxtY/mBnKdPlp1T+eT9Jf/nPX
P8+L5A3dQtY/iduZHIsj2D9DGKOyaBnXP23Omv9n1dg/wT0oMaTt1z9Aw+qg
donZP1RhXvGtv9g/oJeaTI0/2j9TpTSnr4/ZP/xeeL5899o/Wfbclthd2j9F
ueIgE7HbP3C0+JVaKts/1PFCDh5s3D9DlB4KaPXbP7G7F0ZsKN0/yOLPMzK/
3D8yvhcsz+XdP6r4Va/nh90/pFsj9Buk3j+Zc9BIs0/ePw/SZ2IsY98/jhUS
PLsW3z94lVJs
       "]]}, 
     {RGBColor[0, 1, 0], PointSize[0.002777777777777778], AbsoluteThickness[
      1.6], Opacity[0.01], LineBox[CompressedData["
1:eJwBoQJe/SFib1JlAgAAACkAAAACAAAAxaKVZlsAmT+dlYPGqdpDv/w4hkn/
w6I/cTRtOxt2hj/O10K2NRqpP6zintwm8JY/n5KT7+2Grz+PeS9BHjyhP+xq
ZK3TBrM/ZPkq4ifmpj/sb3xT6le2P2yyK6K9dKw/uKTWU2+1uT/zBdRWO/Ww
P/Hl/10dG70/PCbD0u6nsz+EKua5ukDAP6sYD0P4WbY/DA8YVnPvwT8jscOQ
6BS5P3wiCKErlcM/x+v7gNnhuz/ySiQp8C7FP2b82/axxr4/UVq1xBW8xj+U
H+kiZOLAP6wDe/PvPcg//aYvt7pswj9OalGN77bJPyFxZeDr/8M/BfF2xb0p
yz8tG0xrTpnFP5O5WpGnmMw/YIN0YpU2xz+NGsHAXgXOPypTGvYO1sg/z8aQ
y/Fwzz+q11aurHbKP8AgLRTubdA/v42ZFPMXzD/S9lAbECPRP1kSXsnfuc0/
4wAWZbXX0T/+LuD4xVzPPwuj/peji9I/uY0NK42A0D8i6xMwsT7TPwNefvSX
U9E/rQU8W+Pw0z/aW9wqfifSP8/pPM12otQ/GJBhGgP80j8nkQmXzVPVPyAB
G7LE0NM/lwuuX1AF1j8Tn/xKWqXUPyw6i3VXt9Y/4Yillmt51T9ROJrcI2rX
PxujHJG3TNY/cXSnH+Md2D9ff5WvEB/XP77Fh3+10tg/cUY7sVbw1z8p2FDR
sYjZP2lM+MBywNg/tgVxfOY/2j8/N153Vo/ZP5PdSf5Y+No/w3cLV/xc2j+I
1W57BbLbPyyYbDtoKds/AhiQOt9s3D8UbtHdpvTbP1t6AifSKN0/HSTlUsy+
3D8Sf1oAxeXdP8g3E9vxh90/N2OQt5uj3j8EbGOFM1DeP2HIhI85Yt8/Oh/1
Dq4X3z/nsUyW
       "]]}, 
     {RGBColor[0, 1, 0], PointSize[0.002777777777777778], AbsoluteThickness[
      1.6], Opacity[0.01], LineBox[CompressedData["
1:eJwBoQJe/SFib1JlAgAAACkAAAACAAAAJQt25HJnlj8sr7c+M6FfP4qHqXgJ
iKE/OfrffvJliz9cOTpXyPKnP48fsJoBP5k/k8S+H/Z4rj+dRwQRFkqiPzuR
LTSLj7I/xayY1LjUpz/l0emY3PO1P3nuUBfZPK0/G27bIK9ouT+PPM+J+0Gx
PzIf/o0a6rw//+zEovHYsz+i2KIVPTjAP3G8lYvzarY/TCmRSZX4wT+jfNGp
pAK5P5iKtqZwsMM/jxufdU+ruz/yD5zpY1vFP2Zy7HXKbb4/+ZXC3133xj/t
49sHHKfAP3O/Ev3LhMg/N+uXrd4lwj9n76Hf4gXKPwnsFI74sMM/aYqXxpl9
yz/GgStqckXFP2tLgdvU7sw/ivFNGGjgxj9QrJQt6lvOP2nBRomDf8g/FnN0
IHLGzz9lK3NZLCHKP7+g8dmhl9A/wY0QiYvEyz/OLTTaQ0vRP1+kl0t4ac0/
Uz/fSPD90T8bsk0xUBDPP38z+mdYr9I/RP0RW9hc0D+g5hjBQF/TP4NieWMI
M9E/fsRWWLQN1D8HncEtrQrSP8Wyd8sZu9Q/I8cmHGDj0j8wqXDgGWjVPxjp
s2h4vNM/yj6QjmoV1j/faxocQJXUPxBaRtGiw9Y//GjqOiBt1T/E4ScXKnPX
P6f5jlaxQ9Y/om/oMD0k2D8thFSethjXP6K+OVr61tg/jU2J1hHs1z/EULI9
a4vZP8/TllS5vdg/yVl83IpB2j8r41IXso3ZP9DzarxI+do/hmHqmAxc2j+7
TQgqi7LbP/sf04ziKNs/lTHijjFt3D+BVH+JVPTbP4cWCwkXKd0/8YfccIe+
3D8SRysBFebdP8lvQtqhh90/VqOTaQWk3j/oK2DTyU/eP003G2/EYt8/T7Be
LyMX3z+sXU2b
       "]]}, 
     {RGBColor[0, 1, 0], PointSize[0.002777777777777778], AbsoluteThickness[
      1.6], Opacity[0.01], LineBox[CompressedData["
1:eJwBoQJe/SFib1JlAgAAACkAAAACAAAAgp8bqKNImD96luZFcOIYP2EdwffZ
g6I/3qKBgrB2hz/Yf+jyav2oP5eSU2O8KZc/0eBuptuVrz9eK1SKMC2hP3FM
sVRMKLM/VjaRkzajpj+iDixy2Za2PwB1zGTf9qs/omxc0MMTuj8HPk7a5paw
P3UE6mB+mL0/uwfZz40qsz/TTuYReI3APxHQDpN9wLU/a8SoZqNHwj9jRqJv
iGS4P3gbouyD9cM/0PnH6Sghuz+epRAj9JPFPwxHAwOq/L0/d3eipnUixz9v
AvxABHzAPxG+2ya9osg/l+zOg+0Hwj8CyOQFsRfKP2wT0mcqn8M/25FbjG+E
yz9UemeknD7FP1+5mm+s68w/lYM0hJDjxj8oHhTsaU/OP5BPx8oDjMg/+y9Q
le+wzz9+bpfkrjbKPxjc9OtwiNA/DhcKZe3iyz/ksSTatTfRPzWctkuUkM0/
5A+akjzm0T/+ENidtz/PPzqZLQsBlNI/ipfety940D/1ZosIK0HTPy/iBhwe
UdE/n7eAACHu0z/mqZeFQCrSP4T5rcB2m9Q/ZIDwJgMD0z+9GYyNv0nVP4x4
mLvS2tM/9lKE2WP51T+1VybRRrHUP7I5OuOTqtY/W4n2KC+G1T/oUNfmVF3X
P4OK34aGWdY/L9gi0ZYR2D+eGxr+XCvXP9mR3otEx9g/WHrkpMf71z8lbDQ9
S37ZP224FFXZytg/wVz28Jo22j8y4NgCopjZP7zdSWEk8No/mHcL9DBl2j9R
ccaM1qrbP2T8FCqXMNs/h93nXZ1m3D+PqHm66PrbP9K8HpphI90/qOHI3zzE
3D+3EIrACeHdPyKm4xqtjN0/swQRWHuf3j+KyuLkU1TeP5a6W0CcXt8/By0e
Xksb3z+UtVBs
       "]]}, 
     {RGBColor[0, 1, 0], PointSize[0.002777777777777778], AbsoluteThickness[
      1.6], Opacity[0.01], LineBox[CompressedData["
1:eJwBoQJe/SFib1JlAgAAACkAAAACAAAAX2l8K0Z+mD/DRuMaE8Acv/++L8Q4
f6I/YBzHUDWJhz+pEO9zdM+oP/ZwRmGphZc/z5M1DU0zrz9heI0jv4+hP96s
J0/x1rI/fHWknuxFpz8D5ZKceiC2Pz7I/g+d46w/cdW8jqd1uT861e0bAzWx
P76/teRy07w/ckwNTJnvsz99bC+l5BnAP7uUfGykp7Y/KSPnH/PGwT/riCX9
6GW5PzWXjbkXbMM/VwLxTwE0vD/evNDnigXFP4wYg3l8Gb8//41VH7yRxj/n
60jIvQzBP5yUFpCREcg/DBaUGhmZwj/uUz+4s4fJP4KHd7UnL8Q/cklcgXr3
yj+/wmavkcvFP2cwomUQZMw/jAwtjixrxz+L9BgyAdDNPy15woRsC8k/osDS
cxw9zz/X3RQGgqrKP8TDySo+VtA/t0dg51JHzD9fw+VtRg/RP0F5NCRz4c0/
UCw+boPJ0T8l2I/mKXnPP49QNrN2hNI/NuDVD7qH0D98YgwhWT/TP6fmhQPw
UtE/zYY1Nk/50z+52uJPEh/SPyBmAtyysdQ/xhOcC8fs0j8jOOw8SmjVPyVa
OAxIvNM/ONQJa0sd1j9y1qA/X43UPxlvfd000dY/9VOzLo5f1T8KYQdMnITX
P2J6ryE/MtY/vNuHhgw42D8SGLVI5wTXP1wkqlD269g/1ecY4BXX1z+eEu5w
raDZP/MRWyF3qNg/Ddaj52pW2j/mZisM0njZP+2BFJFQDds/atNAxARI2j/j
sIP9bMXbP9K8V7kAFts/uAt4Tr9+3D9eeunJxuLbP33aEgw7Od0//MPUbWOu
3D+d2SbJy/TdPz7dRhLreN0/XEAIXlix3j/hjuvedkLeP2o7+43Fbt8/Max+
ECIL3z+9qULQ
       "]]}, 
     {RGBColor[0, 1, 0], PointSize[0.002777777777777778], AbsoluteThickness[
      1.6], Opacity[0.01], LineBox[CompressedData["
1:eJwBoQJe/SFib1JlAgAAACkAAAACAAAAFeBLay4Jlz8qYFrReoVVP7UgnjLR
xKE/i5UNl9Nyij8VyXAhkxioPyAAQwZs85g/M79kDqCErj/9TF4ibD6iP+uL
IxGPhrI/ZLesGrHmpz8lyRuE+dm1P/z/7ECfcK0/Aah4B0o7uT+qAjKjYG+x
P7lvXQESprw/eZxlL/octD+StBSnWAnAP5IEsmi8yLY/Lo3kn+a7wT/dtCr9
AXy5Py6o2MB1ZsM/ZOBaQUU/vD/zg6lDaAbFP2CK0cHBF78/e5ZCwyqbxj9s
41skTwPBP5QLJWzLJcg/FZ+FPt+Ewj9OtmYILqjJPyElUGWtDsQ/OkE+LlMk
yz/1yoQCuZ7FP/IuXZ/lm8w/AQ5yVFczxz8iYf+FBxDOP5gM3DBmy8g/0OFn
fUWBzz+qvH/8WGbKPxCh5YfNd9A/H40oLTQEzD/0SJznQS3RPxduxzB8pc0/
4KKKvZLg0T8F6/ZHC0vPPyENvmFVkdI/oiNOYdt60D+Hz8Lfaz/TP555z0Td
UtE/ZDCNN1Lr0z8iMYtODy3SP2oaRxAxltQ/f19X10gI0z9MyYxVikHVP/3I
l/MH49M/8mKC7qzu1T+4Ryi8/bvUP9RLVnpVntY/OXfakW2S1T+5VNgMrFDX
P7OG3mAvZtY/CnGpSHsF2D/EgpOGeDfXPxek00JqvNg/GGjv7aEG2D/N7nHS
H3XZP8U1178E1Ng/hYBKX1Av2j9tvISU7J/ZP6m7SI+/6to/r5kMxpVq2j/4
HWhrPafbP71Pc0swNNs/Irj/66Jk3D/1zWEs4/zbP9V9blLPIt0/pCB5J8/E
3D/ogMR7puHdP/U1qV8QjN0/Pu1I7A+h3j/94apQv1LeP5HGc0f2YN8/DCEG
V/EY3z/GYEGo
       "]]}, 
     {RGBColor[0, 1, 0], PointSize[0.002777777777777778], AbsoluteThickness[
      1.6], Opacity[0.01], LineBox[CompressedData["
1:eJwBoQJe/SFib1JlAgAAACkAAAACAAAA4qKM1dUZmD9xzTi1EOwxP3jnX9w8
N6I/gHoG8CSpiD+an9aFa22oPxRTdz27SZg/mrHMySCzrj+WWvZm6w+iPzo/
YGU6hrI/yVAzclrnpz/wBUtnpb61P2iGjnpHp60/GNPxIQkEuT+T17iIoaax
PyHylHr1Vbw/DxouthZttD/5actWWrG/P7wDEGATKrc/Ri0dPROIwT+vdLnC
qOO5PzBvCi4YNcM/YlL3ZgCivD92g01xt9vEP1uLiWYjbb8/C2AkVTZ5xj/c
GXqSQyXBP9FPmFXDDMg/2FoSVeedwj9rqQkaO5fJPwUyrVOgH8Q/sTeUZGoa
yz9/1C7MoajFPw4M6EpLmMw/5jDnqPE2xz9fFVS5gRLOP1lYh/3ryMg/X2yo
1BqKzz8aMj+lg13KP4th/vu8f9A/Jgz3RFX0yz918yiWMjnRPxIZrtOajc0/
4lPhuRnx0T8AiUlP/SnPP8SnnQoSp9I/AIluuB5l0D8nHD1Y6FrTP/0sVcxg
N9E/QttNasMM1D9FhsobngvSP/cIG34nvdQ/8XCDaVLh0j9m1d3bzWzVP+O8
Rm3Et9M/IA3AF24c1j+KneqSPI7UP0jfcW6ZzNY/xOO+nSlk1T9z8N7FsX3X
P/rq16cpOdY/K1N1QvIv2D+koMeMAQ3XP9ybWhp849g/U3BoFpDf1z/1JkA/
YJjZP5/9CFPEsNg/dg2Qd6RO2j99Lz98mIDZPxL/kGVFBts/RVbE7w9P2j/u
UL1pN7/bP8YcHk02HNs/hZTlomd53D+R8Xt1HujbP3GpaHu9NN0/B/V+/uCy
3D8BOiujHPHdP9x8QjiafN0/QbyGHWeu3j/7Em0faEXePzBEqhB/bN8/baPP
jWgN3z+Ibz4D
       "]]}, 
     {RGBColor[0, 1, 0], PointSize[0.002777777777777778], AbsoluteThickness[
      1.6], Opacity[0.01], LineBox[CompressedData["
1:eJwBoQJe/SFib1JlAgAAACkAAAACAAAApj7Tj25dlj+RO3JEvCBgP/GH7sCI
daE/mvjLXfWviz8L0MFrOdCnPzLyoHEfhJk/C5y5xY1Drj8lcAlrfn+iP3f3
q/DoabI/S+CbW/0fqD8CnknTqsG1P0FWkaI8oa0/xa7F4iQouT/k++THhYKx
P6i1NolTmbw/iVaMp7gptD/JO3Ca4QbAPyP2+oGqzbY/TXWFLNa9wT+h5Ojj
Ini5PygmgsK7bMM/cOQHPrkyvD9H1zA6PhDFP7vjwtQVBL8/9Ns8sDqnxj/x
nWE3P/fAPx/aePqKMsg/idAxsB94wj/MfM7lOrTJP6Ne6IegAsQ/ram4f7Au
yz+CYgqxW5TFPxu8wYsYpMw/2IANaCQrxz+UhQPRIBbOPyTo1+VMxcg/gugy
3eaFzz/3tbSct2HKP+0m4AQAetA/ZIEzM8//yz9CRiL1RTDRP3hzuxV0n80/
VQ5TH6jl0T8aFGaE4EDPP5Qv2gjzmdI/MAEyuj1y0D+R/6+k/UzTP5JJ4n9L
RdE/t/fVj8v+0z/QaUL2lRnSP1aq+/Cdr9Q/kc+i9tvu0j/eyMWg5l/VP2vJ
XqirxNM/3jd4ficQ1j/McjIsg5rUP8Ue0/LUwNY/SKRdGe5v1T9oKyAeSXLX
Pwawlk+SRNY/RlWL1cQk2D+InrH5LhjXP6hOpE512Ng/iL0e4pbq1z8ml3Z8
eI3ZP2yN0hWsu9g/uEK66t5D2j8++hQJXovZP78/a1as+9o/lhXq/qhZ2j/g
G+J52LTbP9ZR+TyVJts/DW7bwlBv3D8KGIZVNfLbP612TeP6Kt0/zSealqO8
3D+wiejDt+fdPywthRf/hd0/wlPgUWal3j97exPraE7eP0uaRsrlY98/U00z
1AEW3z/h6VgM
       "]]}, 
     {RGBColor[0, 1, 0], PointSize[0.002777777777777778], AbsoluteThickness[
      1.6], Opacity[0.01], LineBox[CompressedData["
1:eJwBoQJe/SFib1JlAgAAACkAAAACAAAAN9NaBA7Elj8QLmtAgddZP8oJ3O5G
xaE/N/EVpvxwij/q/m3VXUOoP3WUSJ7WnZg/bH0dMPbgrj/DjqUAFuKhP1xD
R3uK0LI/hEhlRrpSpz+reQVtjEG2P++eGW95oaw/B10dyjfAuT+jTY3gcuqw
P6cRrLWKRb0/iPoWe4F9sz+rqowWm2PAP18Ywok3FLY/uX8D+NMcwj/Iz+xM
J7q4P23ybumOycM/5Usu8BJ5uz/PhKWIHGfFP6yI2TdZVr4/yc+bFF71xj8e
qgLTG6nAPzDq4Bkydsg/ecDJkHg0wj8wNtgacezJP0Cl3lJqysM/TM6QsARb
yz/iPTKAB2jFP4A+tixZxMw/dv4Yx+MKxz9FmA3vJSrOP3XVzcdHscg/mfmW
FG+Nzz/gpFBlL1rKP8NsVg5Ud9A/uPVGICcFzD/8x7Js9ibRPwVwmiYTss0/
o0RsYKbV0T9+pzMC5GDPP9mvvsyNg9I/64BN9qKI0D9d6YjZEjHTP8dfCUs2
YdE/6xXFMtDe0z+bS1NTkTnSPwKzcLhqjdQ/5sYtLw8R0z/mjcweYD3VP2IE
WCoy59M/WD/2bu7u1T9Sa7Q7vLvUP1kGscobotY/tLx/QaeO1T9m1cGozlbX
PwcG9cQMYNY/SFJicuQM2D+FodpcDzDXP46Jhmg+xNg/ooI8yM3+1z9bKplf
xXzZPzb6rzJfzNg/tihpHGg22j89FGbX1JjZP2MH5+EX8do/8U1ucz1k2j/J
buJnxazbP+z++E6oLts/Zzk9KF9p3D+vTCTwJvjbP+S+eA3RJt0/lt9ubM3A
3D9804kaBeXdP17j48CxiN0/3eEhiOSj3j9h7dG06k/ePwEUpetYY98/ndPU
so4W3z9iakzy
       "]]}, 
     {RGBColor[0, 1, 0], PointSize[0.002777777777777778], AbsoluteThickness[
      1.6], Opacity[0.01], LineBox[CompressedData["
1:eJwBoQJe/SFib1JlAgAAACkAAAACAAAAwLq3Z3hFmT82lcbqSX5MvzsbAiwH
56I/dqt9sfvphT+JAlm/zD2pPzaNcsr4qJY/c3VNGrarrz+9lnUWVhehPwnJ
WdefGrM/KD1Ajo++pj+g+6n3uG62PwSb0FkgR6w/T0Pe6PXRuT9cZ8zBtNiw
P0qlmiNVQb0/5mYoDbeBsz/VE4e/LVvAPwtGzTcSJbY/Im3gddQTwj/19DJR
Jsy4PxXjk2SPxcM/lmrk+RGBuz/YNw6tZWzFP5YiCO/GS74/+E2HRYEGxz/u
Kxei+JfAP17fpVxKlMg/SssETmAWwj8JUSCItxfKP2aKluUjn8M/GCS3tl6T
yz8Y6At6rS/FP8jw//a2Cc0/KkzP/IXFxj8dK+Xbq3zOP5xC9trBXsg/fQyA
qG7tzz/7kWfRL/rJPxUiX2EzrtA/FIs1emiXyz/Ku83MmGTRP2qIZGbONs0/
RGHFT10Z0j87boEjdtnOP9fV4Z/Ey9I/7FoqI2xA0D8YLJ+ILnvTPwwd85sa
F9E/EIIBzHon1D913xa65vDRP7hPP8tH0dQ/MCpfHDLN0j+kd5hM03nVP6Qa
jPy+qtM/K41I4osi1j+AHWLIHojUP6QGXZihzNY/Z7zTcyFk1T+JQdGC0njX
P+OZ5eoIPtY/f1o2LnIn2D9QmQahgRXXP/nltbuK2Ng/NiYNdYHq1z/ddWoQ
/YvZP7Su3oEnvdg/eXB+n5ZB2j96zFBUpo3ZP2twSKQd+do/6eQMsTdc2j+X
m4hgV7LbPx7SUlYWKds/w7H7RAtt3D9U1GXTevTbP/rfzqEEKd0/gL4Y2Jm+
3D9wSx6WE+bdP2trT0Wjh90/opDohA2k3j+bPgu4wU/eP22VxC3NYt8/MVK1
cBoX3z/cL0d2
       "]]}, 
     {RGBColor[0, 1, 0], PointSize[0.002777777777777778], AbsoluteThickness[
      1.6], Opacity[0.01], LineBox[CompressedData["
1:eJwBoQJe/SFib1JlAgAAACkAAAACAAAAfGmEjjJOlj/c5OhOnJpgP5zr45PW
UqE/72n2Eb46jD/4BSXyoIqnP1qG2mRQD5o/J3vHUlXSrT8KkfvdtvCiP4HK
grs6F7I/ODruxVnFqD9hqCL/1lG1P4RB30rkgK4/rchfvOOauD/+4Uruxg+y
P2R7ewXv8rs/y5BHKx3QtD8Fy1wwD1i/P7CifoZeg7c/nc7vtoBiwT8BMhTP
zS66P+j+TCKqGMM/8DJyftzavD+B68QKksnEP0a7mjNukb8/E8R5ofFwxj/S
tSRGiC3BP3J7gcBVDMg/OC8p6lSewj+WGLX/apvJP9jCAW5wG8Q/b/+I2XEf
yz/DDDpXmqPFP+NGtRxbmsw/EPYZ1+E0xz+6FPJRBg7OP/1Y6WRnzcg/Wuf5
+9N7zz8et+19ymvKP9hR2ZREctA/jitBE0YPzD/uqmSiOiTRPySqNruKt80/
oDVIGufT0T+ExXuOYmTPP5NsxXCVgdI/McRGUpuK0D/1ALpq8C3TPy5I2LlY
ZNE/yQ+CPfzZ0z+9UZZIZT7SP4RmJr/ThtQ/ZRN4KKYX0z/MpoWPVDXVP3zr
nrk979M/F3djh/Ll1T+UM0cjuMTUP353AR3BmNY/kEsv7wGY1T8dYjHomE3X
P095hYVCadY/a0p8wTsE2D9kqcANuDjXP5MXuNxqvNg/nPQKVKEG2D995QLZ
73XZPxU/Rrk009g/xAxWH54w2j8wMHnUnp7ZP13qgh1R7No/+GrSNwRp2j9w
OSHz6ajbP0Y0usODMts/oqNan01m3D914gZ5OPvbPwfC0uVjJN0/cdwUlDrD
3D9kCLfFFuPdP3authWgit0/y5J2SFKi3j9zPH30fFHePyOn23YEYt8/ekCe
J+MX3z+kDkwQ
       "]]}, 
     {RGBColor[0, 1, 0], PointSize[0.002777777777777778], AbsoluteThickness[
      1.6], Opacity[0.01], LineBox[CompressedData["
1:eJwBoQJe/SFib1JlAgAAACkAAAACAAAA4GyFBNLEmj9ANh9hXxpjv4mfVMdA
rqM/OpozRBXNgj8hLBIIIQ2qPwc6ADlQCpU/xxLtVk9BsD+j5uiCbUCgP5m/
zT2KiLM/CFBYwbripT9tLmgW/Nu2P2w1VByabKs/c3y44O44uj85LvLJu3Gw
P7PClaGPmb0/e0ktj3wpsz8fU5YHqXrAP3fHrqcb5rU/f85gLGohwj89MjLk
+rC4P4a7bJxUvcM/s7kyioeRuz+EV09Ev0zFP0PjhcATi74/xgA34TXQxj8h
eWcGRM7APwV8nN7JScg/pC4OzOBgwj90InEnHbzJP/y4RUa++sM/IerIdqMp
yz8OIvq5aJnFP1VioKdAlMw/ndouTPw6xz+qDkZ6Lv3NPxBflTw/3sg/OHkg
mQZlzz9BJcfgl4LKP43+8J3sZdA/ItIRAfYnzD8etBcKpRjRP8CX0Ou1zs0/
LGPo9V3K0T9rajvXdHfPPyjtR9LMetI/nUPE8GOR0D+p6N3A3inTP3tgtGNq
aNE/hFoPe+fX0z8DBwkLekDSP7VOouClhdQ/Miv8BtQY0z/46zo/CzTVP1Gm
6QmH8NM/L57iEOfj1T98DMiZw8bUP3eWVkCxldY/lizayxGb1T9CIsSiiUnX
Pyq58spRbdY/Z2be8Vb/1z9mjV7dnD3XP4W9M2jnttg/q06PyCQM2D/PPH4p
BXDZP8Pnymgf2dg/0Vo/zX4q2j8i4o8mvqTZPw6sJBIp5to/SakwQyxv2j8p
CJ723aLbP4tlPcCPONs/fFvrdXtg3D+bKnaiCgHcP5fNPrLiHt0/49Cox7vI
3D+q2oeZ993dPzPc5UG/j90/X1yE1KCd3j/fcm9oLlbeP/jGJc7HXd8/piBU
0B8c3z9uWEco
       "]]}, 
     {RGBColor[0, 1, 0], PointSize[0.002777777777777778], AbsoluteThickness[
      1.6], Opacity[0.01], LineBox[CompressedData["
1:eJwBoQJe/SFib1JlAgAAACkAAAACAAAALw9FTY97lz/+3I5j2b5MP1GtivbA
5KE/HmNbhxTziT+c886BXheoPw+rhkXV9Zg/eMH/vqFZrj+4SsNxammiP+zC
EWQRWLI/Y0nQdKxDqD8MXf9osI+1PyzYJXcxBa4/ZmerDDDVuD9FQ/+detWx
P6IpW4VNKLw/jeJnq76atD80dvlN+IW/P4H34Wh1Vbc/gOgVm/9zwT86/scG
0Au6PxZJDTgRI8M/k57xUg7GvD8qwd+LMczEP/UPZTEvjL8/z57SPapsxj8W
28upzzHBP8/NMPGNA8g/2dx5uRynwj/c6m5zbpHJP5LwR/psJcQ/9JEzY6oX
yz87eo/NYavFP+rABMvBl8w/CHzKKHs3xz8xni6c5RLOP4fPrBqIyMg/4wix
r8GJzz+VlTbK3F3KP08NE5Q4ftA/obTNFF73yz+VLCoiSzXRP9Smq7tplc0/
FTFKO87p0T+ZzndMlDjPP6i70oiUm9I/G3U5Opxw0D+esE1FzkrTP4aYRN96
R9E/gxFPgiv40z8DUMkDNiDSP6IC5UC9pNQ/Rne5prz50j/WBi9NolHVP3SL
9fvv0tM/6B1owrj/1T/CjELo8arUP8S/hcd/r9Y/SAOrREOB1T/EBwpBJmHX
P6rTrCy1VdY/4kgyMKoU2D/uqgqfSSjXP3mvNwjzydg/tVyLKBn51z8ISEqR
4IDZP4jc/gBEyNg/8/Ez3VA52j8BS5sW7JXZP+/wQrQh89o/ZmQSoTNi2j+a
BRuhMK7bPx1owBU9Lds/OvHuFFtq3D/dlHIDK/fbP8YhOPx+J90/tnyvfR/A
3D+iC5mYe+XdPzqr1EI7iN0/kDUlWTKk3j+umc7jnE/eP+izYX6HY98/szMY
IGAW3z9/kEpz
       "]]}, 
     {RGBColor[0, 1, 0], PointSize[0.002777777777777778], AbsoluteThickness[
      1.6], Opacity[0.01], LineBox[CompressedData["
1:eJwBoQJe/SFib1JlAgAAACkAAAACAAAAVsKcySJjmT/dw7MTyxlQv4hozYfo
+KI/PHZQQnaihT8Vvr9PllOpPx8WpallfZY/JttWKOjFrz8JMWwIJP2gPyAQ
M7K1KbM/+66N2GOgpj9Xbj9LrX62P5W1pbI3J6w/QWiFnkHguT9pQiUMacqw
PxvQD0uzSb0/FTyz5Vh5sz8chv1pglnAP3th4OJoKLY/3iDoUTEJwj99jSOZ
bOG4PwqoS9drr8M/rOB0FFmtuz+dEzPZe0nFPw5rvpaakb4/gQQErv7Wxj9l
dZo5e8fAP4Ho7G6AWcg/KMK9OypRwj9XXqDklNPJPxh9FolG48M/tnMRmvxH
yz97mLGWD3vFPwSftqgcucw/8J0YSyAWxz/DHaYXxijOP/ZPNZ+nssg/6iSu
XyuYzz+PeTkac0/KP8qDsMDyg9A/qceSu+nryz/mM0q5/DvRPzWYa40GiM0/
v96gAfDz0T9Fc8q/UCTPP/gZq4JQq9I/yxZhQOBg0D9P+Ye1imHTP9ZPCm++
MNE/Saf5UScW1D89uh40OgLSP+8ykfj8yNQ/+UYN73zV0j+qEp/GQnrVP59/
hYJPqtM/SgUo4Hkq1j9hpYLKMIDUPwcweUZB2tY/BJO3xYFW1T9XgzS4L4rX
PxNYgrWrLNY/BDJ/o8A62D/Kwb0rMwLXP5Eo4MJQ7Ng/n+PibbvW1z8Oz22V
IZ/ZP4NV2/wCqtg/2ToSml1T2j8cAr1Z33vZP+783F0bCds/aFh49zlM2j+K
yBnNX8DbPyylwekNG9s/eSxisiB53D+fWf9lZejbP2s+4NZHM90/DmAHo1a0
3D9ahzaftu7dP4MvNzwAf90/l7Xfrkmr3j+mGRSOhUjeP99QpRrcaN8/vZbU
gwsR3z/g+UPE
       "]]}, 
     {RGBColor[0, 1, 0], PointSize[0.002777777777777778], AbsoluteThickness[
      1.6], Opacity[0.01], LineBox[CompressedData["
1:eJwBoQJe/SFib1JlAgAAACkAAAACAAAArMZ4IK8smD9ftV/0e2sqP7j51eLo
XqI/fTEu1nQKiD8plec54rqoP/VnVdXNrpc/289r7icvrz9UPFdC5JOhP6nx
v9xc4LI/6OtzgxUzpz93zDKC1Dm2P1n5vkTpsKw/3qhlF6+kuT/NAUWT+wWx
P4AxzrQpH70/sNr0e+Kjsz8kNeNoAlLAP20DFeVoN7Y/B2EHyikVwj8tDeWo
e8m4PyOEfllm08M/eygPEGRluz/iugZNQYfFP4UcF68PFr4/ga7j2eQsxz9m
y7oNlXHAPyepSpzewsg/ggFgDsznwT+vq4+C4knKP8EvJ+v4bMM/IF4PgOTD
yz8PrrOwJ//EP+62jmocM80/BIZAiSCcxj+3GL4PV5nOPwJVHacWQsg/Yg/Z
LbH3zz8Xjw5M7e/JP3Hp6bdap9A/XPwfzRmlyz9C55vsZ0/RP3kxyCYwYc0/
Je2fUn300T96VswdNiPPP65oGXKsl9I/FsjyUIR00D+AD5HooTrTP6Q5ATyn
V9E/soA8qUHf0z/U4NvcHznSP7BFCZYLh9Q/OTSVUW4X0z8DekRutDLVP0UY
4Nrd8dM/IiH6xivi1T+JibDjfsjUP31vOpDqlNY/kFP2e9ib1T+a9rbURkrX
P9Tk/5iUbNY/IWYA96cB2D+ujTzYSzvXP60z9RCautg/gtjNH3II2D/2esFC
zXTZP56ph09X1Ng/DHN66www2j/nyVQIMJ/ZP/RMntk17No/Ywi3ex9p2j+H
2PB7LqnbPy2V6jo/Mts/cNTryuFm3D+nsXVNpPrbP/FlvY88Jd0/iTgq6mHC
3D+b4O5RLOTdP0HWfomKid0/WUShN5+j3j/jilIFMFDeP34dhk+EY98/H8rz
TmMW3z+900tk
       "]]}, 
     {RGBColor[0, 1, 0], PointSize[0.002777777777777778], AbsoluteThickness[
      1.6], Opacity[0.01], LineBox[CompressedData["
1:eJwBoQJe/SFib1JlAgAAACkAAAACAAAAOqrwgarfmD+SCMljGok/v+Jfwp5x
yaI/2Zh85lFghj/QraGiDTupP6g24QN3rpY/s1ZlHZjJrz99tV0TdPmgPyC9
05CKPLM//FRMG7p6pj89Xs6WdaW2P8vVhxun2as/BDbNoNUduj+ldN0J1Yyw
P1n1gteMoL0/1hZAWX8isz+xGUR4eZLAP1A6U8Z6trU/e2SBrxhQwj9GBvHd
nVO4P8kRtDL/A8Q/Lg2kXTIEuz+DArqmvKrFP0ONsPsYz70/6KgVnU5Dxz/+
0IhKK1vAP3Mjr8bczsg/NYf7483bwT96fB+/0U/KP/Rel64JZ8M/ImzUIODI
yz8PoO4PLPrEP2Yx6bhMPM0/jAvmOvCSxj8pjLxjjKvOP5DhHlPhL8g/HQze
/o8L0D8+hit8ftDJPzTCxzFOv9A/1Epk2TJ1yz9JrqlpcXDRP2ujrCwdH80/
gUlhaE8e0j/AnUnykc/OP3QQkJiGyNI/TyB8KqpD0D/wM3ncZW/TPzUVGUjj
ItE/fw1oIRUU1D8HVLBkTATSP4wXLwhPuNQ/XGJv3yrm0j9QZAC6z13VP/kt
JI/CxtM/9fC5g9gF1j+2ufAm0qTUP3CRj0sGsdY/nTGhwLx/1T+jj2csb1/X
P8hLT0FsV9Y/2B6MgNkQ2D/21LBOGizXP4H9KsXqxNg/rw6YayH+1z/yCI7q
Q3vZP6Ibu6fgzdg/zRmuGI4z2j8mIyHbrpvZPwcaU0J+7do/TjsCE9dn2j8z
2HqW1KjbP4KVYCCZMts/sc14uVpl3D9luOheK/zbP5bvsQ7iIt0/5q41a7zE
3D8jwERwQuHdP7j2KGt0jN0/UV0AS1mg3j/qcfPxdVPeP97OG/kIYN8/vRhe
pd4Z3z/6qEhc
       "]]}, 
     {RGBColor[0, 1, 0], PointSize[0.002777777777777778], AbsoluteThickness[
      1.6], Opacity[0.01], LineBox[CompressedData["
1:eJwBoQJe/SFib1JlAgAAACkAAAACAAAA0SObuRgOlz+AJGbs1TZVPyYQ+ewF
yqE/x9ehrQBeij8WfUZJoCCoPxyYl7ZR45g/Ac+jG+OPrj8uPR8VKTOiPxy/
2qhWjrI/BFE+6yHXpz9kmnRULOW1P35dO6A5Wq0/Ah1Ut1NMuT+ojVbzVl6x
P/KfOz26wLw/PGyH81ECtD8cGobB2B3AP305zzO8n7Y/IyMkNsrZwT/1iKvQ
OkC5P4hFuQIBj8M/r6WZvS7uuz/9SuLsZznFP1H8X2/Csb4/Z/Zj2AzXxj9/
gzoPbcfAP+pnQ283aMg/wEJnO3NCwj/yLUb7ue7JP3ytcHIhyMM/D22ZSQZt
yz8gnynnBVbFP6dV5Shy5cw/Tefpysrpxj9oxi8Fy1nOP1Knq7Gigcg/naNI
+ybLzz/b+p5+dxzKP2TFJjLsnNA/dUSm2Pa5yz9Hbmd5u1LRP28jMQ2JWs0/
n5TkhoMG0j+EB0O1Kf/OPwbRhn6rt9I/vF+FRIVU0D/nxRslzmXTPz6Ddv96
LNE/52RqGxER1D+e/K1qUAfSP+DgiOxMutQ/CZkV+yzk0j/ekEBC22LVP2sB
5Aa3wdM/43jfRyUM1j/IMctihZ7UPz3VIeg+t9Y/z+0OJIR51T98hbeRwWTX
P/BV/9sZUtY/uuIyPt4U2D8VEQqRFSjXP2kWA8eDx9g/xvW/aYj71z8IxAg2
gHzZP4lgQFykzNg/WB1ScZUz2j+bH32Cp5vZP+2jaYSD7No/Z7Hr0NFo2j9O
QVj1DKfbP2csg8FgNNs/vv14b/hi3D9aiOiojf7bP1tBBngRIN0/HV3hAY3H
3D+sgh/QKN7dPzE0TguOj90/wiNJqBSd3j97q6qUulbePyKg3KKwXN8/fUed
+zYd3z/QvkR2
       "]]}, 
     {RGBColor[0, 1, 0], PointSize[0.002777777777777778], AbsoluteThickness[
      1.6], Opacity[0.01], LineBox[CompressedData["
1:eJwBoQJe/SFib1JlAgAAACkAAAACAAAAbI7QnFGGmD9GKoQ3wmUiv0mlBHGw
jaI/PYNznVZPhz9UudECyOuoP6EfgUMCTZc/7nne4rthrz8/kuRNUGGhP+ry
VNex+bI/ZulJjmsApz8mpvLzaVG2P/hFP2G+gaw/dPWkmTi3uT82tQURcvOw
PyLKYmlnJ70/D0Jgx6Sbsz8hCEN9XU3AP3NdVbyyQLY/YzZXy4gDwj91YkWm
vey4P0dM137PsMM/MphdxZGquz9ay4vVBVHFP5P7DJ6Ggr4/C5cYZ2jixj/d
4oWAEbzAP4PjKLzGZcg/J8eB7uNEwj/98IjjwN3JP3LqLYoa2cM/qwG2yLFN
yz+FCg1oWnXFP16W0EjQuMw/lqb+qmwWxz+zR1JNtiHOPwYmiWm3ucg/Yu5B
kDiKzz8XsKXpZV3KP++vQSyzedA/X29w5GgAzD9A/5LvyS7RP30B2iBsos0/
kgX//jPk0T+gJQ7FyEPPP7gWVdd9mdI/DBq367Jy0D+EQxDiEU7TP6AFgkI3
RNE/kahYVXQB1D/1uL8w7RbSP29thth+s9Q/eQwYD/vq0j8NP6mAdmTVPzxT
e8gbwNM/eSW14+0U1j8xhfXGvJXUPxu6YdqMxdY/8gjPMTZr1T8N9xjb4nbX
P2HknZL4P9Y/tnLa2lMp2D8XgWL0nxPXP+2YMaEZ3dg/RHORj/Ll1z9dqpFy
TZLZPzV6tx/Xttg/y/y7IfJI2j8qQBPSSobZP/z1hcb7ANs/W1/PjllU2j8x
HOUYVbrbP4JR9p0YIds/45xlLeN03D8y6fvqouzbP/PjYzCIMN0/iLqDSRa3
3D/CvNt0Je3dPxv6kWaRgN0/WwYv+5yq3j/jyMRBMkneP+PISoHSaN8/uR4v
HRUR3z/zkE6i
       "]]}, 
     {RGBColor[0, 1, 0], PointSize[0.002777777777777778], AbsoluteThickness[
      1.6], Opacity[0.01], LineBox[CompressedData["
1:eJwBoQJe/SFib1JlAgAAACkAAAACAAAAWRSXLE6fmD82IccaCuQuvx3+5H5z
p6I/6h/yZUrohj/k834g+BSpP4KqJgii+pY/DwwU+BScrz8fAK849yahP0B9
SpjKH7M/u9ReDDq0pj/FVEPUz3+2P7zonaDyJKw/7Is0ztfruT+9Hnbc0r6w
P5HUC0xiXr0/oDe35Klksz9zHAZcSGfAP840z/7cDLY/jL/cbb4Ywj8iUDph
UsK4PxOkBiuAvsM/mej+bDCPuz92CWhtXFXFP1x/VG7Zeb4/xNypyMzcxj8j
nfQercHAP4qVnn2mVsg/HxUMLQRUwj/V6QmJEsbJP5vxrOTI8MM/sy6O7nYu
yz983TRClZTFP84aUu69ksw/JSJ9BX88xz8rzn8xCvXNP5CfW4Vj5sg/kDKa
P7VWzz/ra0066ZDKPxqsg/U4XNA/CXfsUV07zD92zS8OPg3RPxNloOOD5c0/
YSzpLWe+0T8C2DlnYo/PPyBHR0Ctb9I/o+nEgoOc0D+27q3oHSHTP25a5Dsr
cdE/QZSx6+bS0z9EzWaaekXSP2dGYxRMhdQ/gDM70y0Z0z8d/Bw/jjjVPyyW
BwoE7NM/bZGeQdbs1T89GQxp1L3UP4kOGXEwotY/g7QXm5KO1T8dsvDOlVjX
P1Ipxp5FXtY/wbVOV/gP2D8NPu53+yzXP3EAFjZLyNg/wQut+sD61z9KMWGD
hYHZP0fz5w6fx9g/eOO2VKE72j96WRifm5PZP6wwyGiZ9to/qSSN7Lte2j8p
g6wAZ7LbP4zqLrYGKds/7tcsnwBv3D8orjR5hfLbP9+8HsZZLN0/nOHIs0S7
3D9Ogk9zY+rdP440HmhTg90/xQj5Aw2p3j93xvo4wkreP+rAPTBFaN8/sSY8
bqIR3z8lBUPE
       "]]}, 
     {RGBColor[0, 1, 0], PointSize[0.002777777777777778], AbsoluteThickness[
      1.6], Opacity[0.01], LineBox[CompressedData["
1:eJwBoQJe/SFib1JlAgAAACkAAAACAAAAMoLm+RozmT9Mg58wnDJKvwuLnRyx
N6M/MewP71OnhD+QEyyBpfmpPyprzEZHMZU/r5vY1vNwsD+fqSMGScKfP36a
Qkpr97M/PppuqPgEpT9BwA6ENoy3P8QRB0ElDKo/rj3yrGMnuz/42XD7jQav
P46mLWd1vb4/omWVyZYFsj/5XnXMsCDBP8Ov8B0MmrQ/nguxH9/Twj/9t5H9
EEy3P/yve1fZdMQ/yNAUFH4iuj8boygfGgPGPxJM0wpeHr0/ObvPbpWAxz+u
vs545B3AP2N11Zep8Mg/RTXVEgG6wT9sbjbsB1fKPwNtgIHTX8M/qRVmQ/O2
yz+I9lztGAzFPxKJA/zjEs0/4rPL91i8xj9667vpdWzOP0CCH833bsg/Tmk0
Dn/Ezz8qNbNrHyPKPw+OAnidjdA/ILPuTJTYyz+P9JUgQzjRP+AW1L55j80/
l+Nw9hfi0T+WaSrWAEjPP2/rDC8vi9I/U0X/kwGB0D+SnkV89TPTP5OqTKhT
XtE/JXhizjnd0z9h6bW3JzvSP0KGXA35h9Q/pvNB2oAW0z/dZOO0AzXVP2wt
QZSO79M/MNDWA7zk1T962tOm7sXUP+nWnzsUl9Y/I+yQ0K6Z1T9x2p0ku0vX
P/sAGUkga9Y/1uc6ak0C2D/5CwJlpjrXP6eeF7Jzutg/im2rfpgI2D9/qMpO
7HPZPxN8fkM41dg/0iZPB4ku2j8iFoDss6DZP1j6d9Ao6to//lrdhCxr2j9Z
0jLbsabbP1ybqNu7NNs/1+ljiw1k3D9AnP2MeP3bP5giTGQmIt0/4HubFXjF
3D/hWotf5+DdP/xb4nvPjN0/X632Djyg3j/dIf0tk1PeP5K0qQwRYN8/DDPQ
kdYZ3z+ZEUlV
       "]]}, 
     {RGBColor[0, 1, 0], PointSize[0.002777777777777778], AbsoluteThickness[
      1.6], Opacity[0.01], LineBox[CompressedData["
1:eJwBoQJe/SFib1JlAgAAACkAAAACAAAACzFt49Xelz+toYqeBlZAP4n4fswD
XKI/OjaKLwkWiD93STvfLeWoP1v/rYo2Wpc/wiVnQHaQrz9u5lvwlTKhP0LJ
4+8kMbM/tzwsXYWRpj92eziiDa62P1ubswR3yKs/xYAK7gE9uj/kKaC8qG2w
P1ExOQVV2L0/4NqJK7fqsj+4hDfONbvAP0RkbBoCZbU/LNXIl4WFwj/lJGIN
xOi3PxT8SN4QRcQ/mDh6Bg+Cuj9qlBaFcvXFP3Rp9z6tOb0/+75kHdyUxz/r
ujnKnQnAP1rPep8GJMk/T9svC6SGwT8VNsgbXqXKP1ul7lF9EcM/X3gGnfUb
zD/Sk7yTFqfEP1xDMM6vis0/mfmeJY1Exj+4HxGuv/POPwBOygiu58c/0TC2
VTos0D/YPHvOKY/JP1/LkH6e3NA/gTjSP5I6yz/kjp2h64rRPzfixLwo6sw/
OWzxuNw20j9SWClRd57OPy/8BUJT4NI/lDQGgd0r0D+Wg2c7n4fTP47FKump
CtE/IDEI6pYt1D9mMBCcyurRP437Krxl09Q/Wn5zKxTL0j/HljY9MXrVP4D7
7QthqtM/XE0VxdAi1j9OXZXl2YfUPxxF7qO4zdY/8H1CaApj1T/VaedlDXvX
P5dxzwfOO9Y/PmKWdsMq2D+PkaZYMBLXP1bFBay43Ng/20a9hFPm1z/yOsDd
wpDZP6LpiLRhuNg/yLPSBLZG2j8sifzuhojZP5/ur+ll/to/tWala+9W2j/B
KVNYprfbP/NDiF7HI9s/zysBWEty3D9KWmDAOu/bPxf7Q9ApLt0/YqOjqXS5
3D/bxUp5GOvdP//wImKegt0/H6qFz/Co3j8eJW5t3krePzGqP9GPZ98/az06
zVcS3z9pmkkR
       "]]}, 
     {RGBColor[0, 1, 0], PointSize[0.002777777777777778], AbsoluteThickness[
      1.6], Opacity[0.01], LineBox[CompressedData["
1:eJwBoQJe/SFib1JlAgAAACkAAAACAAAApkKP1Ujzlj8cNyQt1ONWP/+vhngj
pKE/ZVhrf4r1ij8H/NIqNNunPzuafvMpbpk/w3MNl8wirj9rmLWZP6CiP5Av
g3i6P7I/GnDtS1p0qD96zuj+23q1P071UkvaLq4/3GsRC3zEuD/NPpmfLuax
P9fmyTXIHLw/VyX5+kOmtD/HMBCrToG/P+88ywsfWrc/ttHLZCJ2wT/NK1xz
ige6P6Yqdf5+KsM/ctshxjK3vD9apCL4+tjEP5NJ31iccr8/Bkao6tZ9xj/h
M/b8oiDBP4YtOqJhF8g/I31wCEmTwj9OyQCKFKbJPyEStuPGEMQ/yYXLp+Qr
yz9mhveIJ5fFPzboBbJSq8w/vFTJQeojxz/E21G4pybOP/SRif7FtMg/X52R
OH6fzz8YAVZBIEjKP+ggluFEi9A/bY3HeUXdyz+C1MJ4x0XRP/dWeg5xdM0/
GK8lwcj+0T+S0sBAnw7PP7I3C8KitdI/EvkAAY5W0D94rkEU2WnTP6yaUBBw
KNE/rVa6G2Ab1D/ZCl5qAf3RP6iwFwaxytQ/QMmG4cjT0j9X3XQKonjVP/K0
rz7wq9M/RIXVOiMm1j9nJdVvh4TUP8gC5fEH1NY/RcBLGrtc1T+DWAfw7YLX
P+uCr33tM9Y/Sk2+TTwz2D+Dpn6BtwnXP8SAO00t5dg/a4uH497d1z9bVGTJ
2ZjZPzbQ5MhKsNg/3qh+j0JO2j8XlFBk+oDZPwmcJU9XBds/TbkvBv5P2j9E
rovk+73bP3K/T9JxHds/ppSIqgx43D9w8dhteenbP3Ny2h5iM90/BywNWzy0
3D/1A17d0+/dP+SyD/7ifd0/XdoZ4zqt3j/e9NlZlEbeP87aDBZza98/zQxt
iHQO3z9ReU24
       "]]}, 
     {RGBColor[0, 1, 0], PointSize[0.002777777777777778], AbsoluteThickness[
      1.6], Opacity[0.01], LineBox[CompressedData["
1:eJwBoQJe/SFib1JlAgAAACkAAAACAAAAQGXWp0iylz/zGmQRrudFP9jqgJdi
CqI//2yCA45ciT/WgGXvRUqoP52QWWoGkJg/n/r568ucrj+REclEQCaiP/oo
3L7mgrI/Rn07vwHupz9OYORk5sO1P6rRW3/FnK0/6GcIkBMRuT/DQqIal5mx
PzWsjIyXZ7w/+182pHRbtD+aqcmktcG/PxnEERK4Gbc/5iM33dWLwT9xh4WC
I9y5P66Sf67rMMM/YwsNZlmqvD9JNvxZh83EP7klLJWDib8/bYUrW+Zgxj95
9HKMkz3BP06W0Cnf68c/WxTagMu+wj/XE6kuL3DJP5nHDT+sRsQ//j2XGMjv
yj8xzisYRNPFP7osOVtabMw/PBCWmOJixz8VlyOPHOfNP6PWtydR9Mg//d61
+bVgzz98vzGA6IbKP3CIQM2abNA/X75yopkazD/K40IPByjRP2o4euHxr80/
7R3ixxDi0T/p9EczD0jPP0BEiJT7mdI/g+yDLjVy0D/M1IBwGU/TP1l0EbQv
Q9E/B5XPXh4B1D9/zEgnQxfSPytvh4lhsNQ/vQoXXhju0j/Xk0UR2V3VP3L+
3je5xtM/hyD7+coK1j8jiq+w35/UP+pqYOFnuNY/I1jQKlt41T9vUdjyiWfX
P/+J3npRT9Y/Kp3sSqgY2D+kVlCESyTXP64Oqivry9g/gf0YBSH31z8/6jBO
SIHZP1Q6GETcx9g/fkzF7pk42j918AkFo5bZP2agLLOt8do/8LQooqdj2j+y
Ifs1TazbPwNM4IAgL9s/1XL2skJo3D9DE2tlQ/nbP620b5ZbJd0/zel340LC
3D+O8BHjaePdP0zGW/hMit0/bRgc4USi3j/QttdbilHeP7SmRk/JYd8/6UAz
Tx4Y3z87LUxg
       "]]}, 
     {RGBColor[0, 1, 0], PointSize[0.002777777777777778], AbsoluteThickness[
      1.6], Opacity[0.01], LineBox[CompressedData["
1:eJwBoQJe/SFib1JlAgAAACkAAAACAAAApgslUZ5pmD8MHguHcTAAvw3tnEec
dKI/LWQSQ6ezhz8N66TafceoPy682pOWlZc/WijAIaoyrz/W4wIPYpChPwtM
nzLA3bI/JTe11044pz++28I0MDO2P8bant8xvqw/rkmf71+auT/7YAu7ShCx
PzwfcvxeEb0/9exQNK2xsz/moITpS0nAP+gr0uPVSLY/axRXLnAKwj9mpkXg
7t64P/Wm+KqVxsM/1uIabQV/uz9itn6XuXjFP4YlJxofM74/wFrydLQdxz8m
H6xyxYDAP8JSEpW+tMg/5leYFez1wT9v/IECBj/KPwDfNGvVd8M/MBWWAci+
yz//9iwvRATFPwO9X9JyNs0/739vIcqYxj/krV8IEqjOP9S/e65bM8g/exFb
0YMK0D+GezHXltLJPxzXgNb9vtA/AyHyj9N1yz9WA9FgeXHRP1L5XT4NHc0/
u6Ua7sUh0j9N5dbmpMjOP+ErtDK1z9I/4wRYkHs80D9PNf9tXHvTP9cTk7bs
FtE/tf8XzUEl1D/RYQC5H/PRP9lhAUNRztQ/DhidpCjQ0j+0EDdFmXfVP5SB
7QP5rNM/U/jEHP4h1j9YsuWNrIjUP5r8M4ISztY/ccb8ibBi1T82PVAXHHzX
PzieZla/OtY/wpC07Sws2D8MY4jhxhDXPzhY+QA83tg/+LPJL9Dk1z945/EM
NJLZPxo9V4Xwttg/CTzz3PlH2j/tANwWQ4fZP1G4KhZu/9o/Bp0qP+dV2j8d
0TCybbjbP5mcqgQAI9s/upQButJy3D9d8V9es+7bP0P2g5V1Lt0/Nqhj5Ci5
3D99x0OsLuvdP13vKS+Igt0/O6Yv9deo3j8EKcRH90reP5MMdS9OZ98/CdsE
b5kS3z81ckaA
       "]]}, 
     {RGBColor[0, 1, 0], PointSize[0.002777777777777778], AbsoluteThickness[
      1.6], Opacity[0.01], LineBox[CompressedData["
1:eJwBoQJe/SFib1JlAgAAACkAAAACAAAA9v6WiWBxmT/4jVcTp/1QvylYcZAC
IqM/ubfAHw7+hD++IAacy6epP85QGBH71JU/QbMzls0nsD+spVsEcXOgP9uL
VCTgjrM/g7dK9A7WpT/+01nCqQm3P0jqcMQ+Eas/OsJw9+CVuj9w6DmzyRSw
PxNtSTZdLb4/HJ95+q6Vsj/jU1dMAOPAP+/FLB5tFbU/HYYrkJ6pwj8Bw5wc
kqC3P36Z3uuFZMQ/xf1O6yRDuj8h5k8RiA/GPwfGhCaCBb0/emM7NSipxz/X
LMZko+q/P5gdsvBtMsk/EY34uTx4wT8QejAx/63KP2BhhjzcCMM/bIsvPxQf
zD/FgJPx96PEP/ELZfmriM0/AjFq+pBGxj/xb2yTGu3OP8f9biNT7sc/XLG2
6+8m0D/AO3qivpnJP2BEYYDV1dA/fEYxPCRIyz+T+2wMQIPRP9cIJud/+cw/
r0N74QAv0j9mqRUAL67OP78E/Xbw2NI/BSwPTEAz0D/7QBPEK4HTPykIf2Ad
EdE/vQFIkjco1D/KX9DzKfDRP32TxJjuztQ/a+bZTovP0j/qI9mtQ3bVP19u
S5tOrtM/5UFrRgIf1j/GaD9kqIvUPxoa/cGvydY/8agzShNn1T+5hMsyj3bX
P7NW6zpMQNY/L7beI7Ul2D+ePV6rPhfXP0A4LL0a19g/8NOWc/Hr1z9xgOPS
qYrZPyKkZb96vtg/WT2gokJA2j+a/y5R+o7ZP1VNmES+99o/AQi9EJdd2j/l
8d5F8LDbP9J7/HB9Kts/ZHkrj6hr3D+wDDaJ3fXbPwE9+7O1J90/eWHsxei/
3D9lmARM5+TdP3ceaY/PiN0/ixw/7g+j3j+ysrROv1DeP+k/3Y8GYt8/taec
DuEX3z/vyknu
       "]]}, 
     {RGBColor[0, 1, 0], PointSize[0.002777777777777778], AbsoluteThickness[
      1.6], Opacity[0.01], LineBox[CompressedData["
1:eJwBoQJe/SFib1JlAgAAACkAAAACAAAAma3gRjl1lz/dDxswmolNPy6TQmzn
9aE/pst7sHquiT+CYG/mfEKoP0bRRXyYn5g/tgMQeFylrj95CLO4rx2iPz2h
86PvkbI/wYwM9e/Ppz/qIhZ2XOG1P29M+FzZYa0/cu03jxtCuT85vXIbj2ix
PwuESH3zsrw/Joh6sxgQtD9F/6UKnhfAPylvj6ExrLY/lM/8KVvXwT8UMPro
GEW5P0b2oqR6k8M/M0TGeTvluz8Ca9f5DEfFP0S8dVV4lr4/+5F4DMPuxj/q
5yXbtq/AP1T59ZaGicg/VbG0EyQhwj9WYIr8IxjKPxl7LHG3nsM/h8sQlmyc
yz+oQLKanybFP/XMH1FWGM0/AHCvoua2xj/aEtMkYY3OP99aCJIMTsg/skGo
HU38zz/HXD9cUevJPyvSkBSLstA/5yrSE7mOyz8o8RSHmWPRP68d1vHMOM0/
jXGqNg4R0j+pTbdVFOrOP2WqGJYDu9I/X4bzLC1R0D/8ZGcFP2LTPyfkKh8K
MNE/gWz7FzAI1D8G9RxuMRDSP3+HTMiNrtQ/afJRH+zv0j9uQCGqzVbVP9tR
A5/EzdM/Gyn+os0B1j+PgawH3ajUP1/3pUzRr9Y/rcuKv/GA1T+BrL6Js2DX
P+wu+OMnVtY/ve+b4x4U2D8SBKHr1CjXP7QgopS0ydg/fesgnFf51z9ff/qS
H4HZPzOlTv8EyNg/zggb/Rk62j8kNLT2IpXZP6CNP81r9No/tscViOlg2j+j
UdZp56/bPxEcBU2GK9s/DeO6YWZs3D8Lo6a2H/XbP7GsriLHKd0/yfE4V9e9
3D+i3A+v6+fdPzraXSzLhd0/n2t4Cbmm3j+eY3szFk3ePwqZRQMXZt8/k040
m9AT3z+c8kfP
       "]]}, 
     {RGBColor[0, 1, 0], PointSize[0.002777777777777778], AbsoluteThickness[
      1.6], Opacity[0.01], LineBox[CompressedData["
1:eJwBoQJe/SFib1JlAgAAACkAAAACAAAA/zojxALwmD/YnDZ4lc9Bvzw5sGiE
vaI/cDPFvgaQhj+S2l+g3RepPyXdZAjX9JY/CGr4BC2Mrz8oosor3zahP4Q4
JgWVD7M/NV6nMqXUpj/HDB7NzWm2P7Z46K72UKw/s2DxDBHUuT/4Sbmdmdaw
P4/jWXN2Sr0/oShpvZV4sz/+P8birmLAP7rtTvEPFrY/Pu5OTTAdwj++8lWi
brm4PwVbFSptz8M/t3rhblZtuz8z2Wfde3XFP+DfVI6aOb4/zSlDptINxz8a
UFtBp5DAPxrkzGs+mcg/j8bdPmwRwj8e0nA6GhrKP1MJRjPBnMM/zYaCR1qT
yz9khUDpsS/FP5d67CvSB80/XMLix2rHxj//N12czXnOP7k1fhqgYcg/xgAi
dOLqzz+2ncUFvPzJP2cx7lbtrdA/bmwXj/SXyz+6lHb6UWbRP4nWEgtcM80/
OBAk/CUe0j9REMTK5M/OPzHx/lOV1NI/kz8Nb5s30D+IoEcDsIjTP52oSiGZ
CdE/lhh4IM451D/wSKBlk97RP24tExDq59Q/ekyL14+20j8D3QjGs5PVP0a1
G4PekNM/i4RWsU8+1j8gJlT5WmzUP6UFCVLz6NY/aL0nus9H1T9iXTMsm5TX
Pwx+g0FAItY/RNsxau9B2D+JGAtlBPvWP5dQSDNK8dg/mbt6/cHR1z9+Tk8i
y6LZPxTW+W9Zptg/HWTq4mpW2j/W2OQQ0njZP82qRGUKDNs/h6oQ8EpJ2j/x
6nt+fcPbP8SCXzjwF9s/M4fSEpJ83D/k/o4F9OTbP15Wo9gUN90/GkhEoYmw
3D8Gdths1PLdP9VAlW7iet0/tXb9L6Ov3j+HWPYMLETeP19Nez9Ybd8/PJr+
Xo8M3z85fUgP
       "]]}, 
     {RGBColor[0, 1, 0], PointSize[0.002777777777777778], AbsoluteThickness[
      1.6], Opacity[0.01], LineBox[CompressedData["
1:eJwBoQJe/SFib1JlAgAAACkAAAACAAAABI42Adyzlz9wAl/lQrVFP9OldpBK
NKI/EYGrH+60iD9PGaN3+qWoP6hf3lmd2Jc/ruyB8JUzrz9/H0FAdo+hP5xH
LfJl8LI/AUCZWAMTpz/XuvncYVe2P5ccMY/Odaw/cSJZX/jMuT85iFFLst2w
P3VtGGz/S70/up6qxAx3sz/g7NrVzGXAP/aTJQvUD7Y/jTLebS8gwj8gajdh
cLO4P60e2bCJz8M/ZfNZYR1tuz8AHsA+7G/FP0hWpMu5RL4/a7VY0RAAxz98
xEUWaZ7AP6JKbUtBgcg/B2A9X2kpwj9g6TPEbvbJPw/ygqlswMM//jdbSBpj
yz8z1Gfo8V/FPznMTPyGysw/vHCC97UExz+rEBXUUy/OPw9dxuIZrMg/Ifnf
G2KTzz9XpQdePFTKP8P11vrwe9A/ueNFR+37yz9LTn7ZtC7RP2hjA02Wos0/
++9CHwfi0T/LUIaEIkjPP30atXnAldI/RxZXSXB20D/hkV8NnknTP0S3Mher
SNE/ty/vtl790z/PMSnPAhvSP5xXOrPdsNQ/TCJkNJzt0j9PBiw0HmTVP/mL
+BR0wNM/6hfS3UQX1j/AktjMZZPUP7/EkQuIytY/Tv6eADtm1T81LhnHIX7X
Pzitnaa5ONY/7Wfr/Ucy2D/ii1HRqwrXPxx1CZIp59g/E5e5nuLb1z9ueiZP
7ZzZPyWqIkM3rNg/66Nf/rBT2j8KmW/1i3vZPyhZE1iIC9s/LfxB/cxJ2j+R
bqpXfMTbPyX/MF/xFts/Kzj5dYt+3D/tTWii+uLbP37oue6qOd0//bUti/Ot
3D+fDMbSyPXdPz+qpwjud90/F7tkdc6y3j8mFI/HAEHeP9clvcSicN8/xsG8
2UQJ3z/PMEpO
       "]]}, 
     {RGBColor[0, 1, 0], PointSize[0.002777777777777778], AbsoluteThickness[
      1.6], Opacity[0.01], LineBox[CompressedData["
1:eJwBoQJe/SFib1JlAgAAACkAAAACAAAADqU9kyrAlz8WIXykcCtEP3SgNmsJ
NaI/j5artPKxiD854MnZl6CoP9fRkJVi45c/a0F1mWknrz/Fyk2XopuhP+bG
4uWx5rI/bUEucWsmpz+r6JCaDEq2P+3AAhR5kKw/X0BZDlS8uT9MalGcVu6w
P42/+hHROL0/okzIHjuKsz8cHbaxk1vAP38zb1NGJLY/dRvJdDAWwj9PmGFT
bse4P7pGA1HAxsM/TKMFIbB+uz/4FBpXSmnFP1Zo8Jr9Ub4/YO0QNVH8xj+G
jI2yKKLAPxCqchDCgMg/mAA4mugpwj82L3CFGvnJPzisRujAvcM/KEkjO19o
yz8Jw5/1rFrFP6rGpY5V0cw/S3YpZef9xj/CBVHhHjbOP/ZnitVOpcg/AttA
NB+Yzz95w6ZFf0/KPyxxn2EHfNA/5+y0ecD7yz/Ll298ESvRP2fQIAfdqc0/
AlC9dSXZ0T/BkJHX5VnPP4RNfLtAhtI/P+OPB/CF0D+T/H9RlDLTP5FMEtO0
X9E/ux2GZaHe0z/MQ5IgwDnSP2S5vQQqi9Q/g8Dg4k8T0z9Nwc2B9jjVP/zQ
Vseb69M/QAsHd5fo1T9rn6MzE8LUP5QVzBRNmtY/ea1k93WW1T8YYKYqFk7X
P1R7EEPFaNY/poqm8s0D2D8oaZbcJTnXP/pYabBDu9g/NbNZgMgH2D+4FQWb
RnTZP9gORPfd1Ng/6dIIfaku2j8NasZ2k6DZPypVuLdC6to/KgCdnRJr2j/P
FK2N66bbP+RYLimCNNs/vDhdzH9k3D9cTQRMBv3bP8vA1+zdIt0/r90PjcDE
3D9m7NRs5+HdP3XKmG7Pi90/vsPSIIGh3j+ACyEcTlLeP9rOyluTYd8/xBiv
QlQY3z+eaEad
       "]]}, 
     {RGBColor[0, 1, 0], PointSize[0.002777777777777778], AbsoluteThickness[
      1.6], Opacity[0.01], LineBox[CompressedData["
1:eJwBoQJe/SFib1JlAgAAACkAAAACAAAAiS214TSwmD9C3OlUsqszv7brMbn1
paI/h2m+fEHuhj829trV8QapP92lbp2uFpc/E/uYIrB+rz8cESoOXEShPxXZ
iIL8B7M/EB3iN9bjpj/RrwXKql22P6UyGbU8aaw/ANDm5pS+uT+r2sPDFeyw
P1H31a3xJb0/4RTtghqdsz8NJJOA30XAP5oltbWuT7Y/HQzCl/LywT8Bt28N
6g25P7U7YBpplcM/VrlLjl7huz/8JHAjOirFP09IRAIe0L4/7nXc4++wxj/3
A8IDiu3APxnuHsdkK8g/kbyL40V/wj9FNIr7wZzJPyynLHIZGsQ/pGw/RGsI
yz+Nn4PsoLrFPy3683RHccw/xkLbfvVdxz9Ljddtc9nNP2zgA0n6Ack/WX84
ozlCzz8fH6/WZKXKPysgItsSVtA/5o6vhqlHzD/v0yyVjwvRPyBYptXg6M0/
hF3q+EXB0T+7dTfRpInPP26ikh7EdtI/VI55pGyV0D/DzNIPnSvTP2B8vxSs
ZtE/C27eqJXf0z968zndyzjSP8MR0J29ktQ/JWjOSbwL0z8ed6IoZkXVPysb
giAs39M/ZTGdcQD41T9FeQ05qrLUP9hTvoD7qtY/NW9yi8eF1T/VYH8KsV7X
P5h6N2MqWNY/SAIODGET2D+H8S7DkinXPyhaQPE0ydg/BrKCP9f51z+VOqkr
RIDZP/zpn2bgyNg/ZoEFv5c42j+Nu8k0pZbZPzaPzrQs8to/IsaGoChj2j9D
g9Aq9qzbP3PqCox3Lts/Aw/KgN9o3D8Ud5eXpvjbP0yaB73OJd0/LwTgvM/B
3D/M58f1puPdPw/PpeUPit0/xQ3LeUqi3j96wSjDhFHeP5vy74ScYd8/APWJ
GUsY3z/86U3U
       "]]}, 
     {RGBColor[0, 1, 0], PointSize[0.002777777777777778], AbsoluteThickness[
      1.6], Opacity[0.01], LineBox[CompressedData["
1:eJwBoQJe/SFib1JlAgAAACkAAAACAAAA5jwwRLjPmD9+s63ziow7vxQczA+i
yqI/DahVIpBbhj9ObpC310WpP6y1A9rimJY/KaJet9jdrz8HamR5M+WgP0Hd
ic/SSrM/uBTgnSlepj8VGLsDira2PxpirkF+t6s/9MYkGksvuj+144WQX3uw
P5E+7Zy/rr0/ns3Vk0wUsz9PrEtKkZXAPxYVRCJLsLU/oW7/BH5Mwj/38fQy
01q4P48pmAsV98M/oN3bqwYeuz+VwpZpZJLFPx8N93XJ/70/YMlC/zEexz+F
sFvoR4DAP3yUO46FnMg/LRZvHCUOwj/ZxkabmhDKP5gUcNJApsM/HW3l+9h9
yz8Tn900M0XFP6NIkC0q58w/U/Q+xhLoxj/jaWYJrk7OP9YDda2/jMg/YkAX
C6u1zz8XXtBu8zHKP4Vzeu1LjtA/NOj+YTfXyz/wb1Rcl0HRPx0gV0fRfM0/
MByIk0j00T9l+PubnyPPP4VlzEnIpdI/Pss/eWhm0D/2oUsclFXTPy2nRgi1
PNE//MPDEoUD1D+JnVRz3BTSPxl+76z4r9Q/z/uuOoHu0j+SKMBBvFvVP7dp
ZAfWyNM/1fIF6cYH1j/Wt6TB46LUPzq6yHjxtNY/0whok9F71T+d3drS0GPX
P8/925oKU9Y/aFYqE7QU2D9nnRK8PyjXPy5tG860x9g/A5+nYlf71z8W+aKL
yXzZP3wrpgZbzNg/TByRydMz2j+oID4qaZvZP9QE+xKp7No/gVBaQqxo2j99
hTTMGKfbPzfopupUNNs/iZLnKfBi3D+O83nulf7bPzIIDxn9H90/RpbYYKHH
3D/cb09eEN7dP/9GHn2mj90/oKJuAP+c3j+fLIU80FbePw3r7w2jXN8/kPyJ
kEQd3z9sbk0l
       "]]}, 
     {RGBColor[0, 1, 0], PointSize[0.002777777777777778], AbsoluteThickness[
      1.6], Opacity[0.01], LineBox[CompressedData["
1:eJwBoQJe/SFib1JlAgAAACkAAAACAAAAb2yku4MHmT/7ylxotL9Ev8GKUqH/
uaI/W+073Bmehj+Qzqe5s/6oPyv11NUqJ5c/s7HGZLFVrz99WvzLWm2hP8Ke
t2dd4bI/tJGEbRQxpz8/rE7KOSS2P8Y5h7Qe3Kw/ZjvW4VhzuT9Eb9TIUTex
P87ZBaM+zLw/YDK9jc32sz/kY7s7sBTAP+ylZD8NsrY//309rErBwT8603jk
OXG5P0hSOEt+Z8M/LYybLDQ9vD+Zsn/k0wPFPxYtJYDqHL8/iBb5iMGUxj9f
Y6VeuAnBPxyUe4G6Gsg/jRYvKfCPwj+xVkUKg5fJP72EcWNYH8Q/QhTaTlIN
yz/v9+jhubXFP3o3qr8sfsw/ewUlNBBRxz/lVnQIkuvNP9IWZ67b78g/U2MC
UmpWzz8nO+UnNJHKPwOUXvmLX9A/OKc2Src0zD9Qgh++zxLRP1z7wINg2s0/
1qkGNvLE0T8Y3f5WTILPP5yw6dX7ddI/KIAi7TSW0D8C2k9fMCbTPyNvQsUY
bNE/aLiSeBnW0z8dqYUNSELSP0qgB1RnhtQ/n9mWkxIY0z/xzr3itzfVP1jD
Zmba7NM/nWz+Rmzq1T8MPqxjPsDUP5HmCoKjntY/fNwlih+S1T8AYF4XUFTX
P217WFaLYtY/iAv6DFIL2D9G6ELCoTHXP2lrC/yHw9g/yKC3NIT/1z9AkBbS
1XzZP1KUMsBOzNg/WqBeJCU32j+anHDPF5jZPzfKUg1j8to/IYsCSPJi2j98
6CH0fa7bPzqFucLvLNs/RZPMLGRr3D/Q8pTrIfbbPyqAsoQDKd0/UB419Zq+
3D+ApGt0SefdP1wSAmdtht0/fmnpoCOm3j/BZQqcq03eP822iGmAZd8/zjDx
NGcU3z847UX7
       "]]}, 
     {RGBColor[0, 1, 0], PointSize[0.002777777777777778], AbsoluteThickness[
      1.6], Opacity[0.01], LineBox[CompressedData["
1:eJwBoQJe/SFib1JlAgAAACkAAAACAAAAmeLJLBCTmD9PQC40CsUov00iS9CV
nKI/LI9ZIMEThz/wu1LqbgWpP2kaf3S0GZc/y+pfPEqIrz9kIWP0wTqhP7/u
gTUjFLM/vPHv0YjLpj+eRvgc3nK2PwkFNA/WPqw/USGgJhLeuT9aiQqEmMyw
P9WocvA1UL0/XGNQQNZysz8IyOBKTGDAP6PdGSHVGrY/kG+gZoQSwj8c8LJv
xs64Pwq8JLFXusM/rLjCYIGXuz+DW6piWFXFP0Lbz4Pheb4/j/eH9o7jxj9Y
ghbx6rrAP6vLzjj6Zsg//t7bcbBDwj/RI7BkkuLJP5+3BglJ1MM/75Es7l9Z
yz9AepZCrGnFP4z8R2vpzcw/akCHiFMBxz/vpbDb8EHOP8nHKtt8mcg/Wi6v
aFu2zz8hcDgRQzHKP1moH4iSldA/iX60LKrIyz+WNKjpq0/RP9GWryyoYM0/
3xa19YwI0j8GA6LXFvvOP50NH0P/vtI/JyPtfzFN0D8AOLxh33HTPyUR1sJp
INE/vk8Lb54g1D/HEQ0Xw/fRP7ihLhmly9Q/MNhvztTS0j/H3MVYSnTVP4G1
XvBHsNM/Spy/QFkc1j9gDutpUY7UP+pFVuh4xdY/JH3aI0pr1T+qEkeNzXDX
P8PIb+ANRtY/HYwRlOge2D+yZys7Cx7XP4pTteroz9g/pbgNRiPz1z/b+oka
p4PZP7gpv3d9xdg/kR83Mdk52j9iHZjCY5XZP7myHO0p8to/nqI4aCtj2j9Y
XTyHRazbP1wQny8oL9s/nR86x99n3D95ZidRpvnbP0Wdk0W2JN0/NQFUNOjC
3D/6FhSvkOLdP+OfWSwmi90/oaTHEkCh3j+dKiwqj1LeP76xhMmdYN8/3TX1
1EkZ3z8Ltkbu
       "]]}, 
     {RGBColor[0, 1, 0], PointSize[0.002777777777777778], AbsoluteThickness[
      1.6], Opacity[0.01], LineBox[CompressedData["
1:eJwBoQJe/SFib1JlAgAAACkAAAACAAAAB5LNdVPrlz8OBP2kqIw9P7lo3wxz
LKI/e3UILkzUiD/RbQuBgXGoP6W2DUePQZg/xAO4AnDIrj9sCAsunPqhP38Q
1AhlmrI/PK5LKwW/pz/Tb4L9jNy1P5+yH054a60/SmSLRrAquT9gRh9k+n+x
P6gA3S6Ygrw/iQvmAXRAtD812HuiJN+/P4GVXxRJ/LY/a/hWsEecwT9l3kXc
P7u5PxkLyMcPQ8M/ixp8MxGGvD+Zg34zaODEPxeLJ+LBY78/3Am//7pyxj8L
cN/nvivBP8Y7lwGS+sc/4m4TqRiwwj/6K6fP9HnJP3avD57mPMQ/5xl8iXnz
yj9H8kanks/FPzkMm0iDacw/uzA0q7llxz+GaVas1d3NPzQEhQqY/cg/ITUB
imlRzz9WaebvNJbKPyzSldExYtA/5SrImWsvzD+9dcwmEBvRP4MUZ7Lfyc0/
XoFULrDS0T8HLmNm0GbPPwotkkxYiNI/uQN6dtiD0D9jJpj9hjvTP8Ei+ibC
VtE/tuOShETs0z/PfYUBHSzSP0Ivxh4+m9Q/pkrYyDsD0z+rasbKj0nVP54n
Xn4C29M/CwomsGD41T+foIT6SbLUP5IsoY6SqNY/e5aPfTCI1T/qsakupVrX
P4MpDT82XNY/c1j4UMMO2D9dm0R+MC7XPxe9LU/fxNg/GE+V4Sz+1z9Uz2WL
zXzZPz5V4wZXzNg/nT14lFY22j9Y/1Zf5pjZPy0KuY9B8do/KUucxRNk2j8H
NuFiWa3bP643+lMULts/7m111G5q3D8pGOxDF/fbP95lMRVZKN0/mzi2ZEW/
3D8Jz+KD9ebdP9TnilfBht0/faB6GSem3j/ALnkjqE3eP5slRbXVZd8/A8I0
6REU3z8Fwj0m
       "]]}, 
     {RGBColor[0, 1, 0], PointSize[0.002777777777777778], AbsoluteThickness[
      1.6], Opacity[0.01], LineBox[CompressedData["
1:eJwBoQJe/SFib1JlAgAAACkAAAACAAAAVjXAuElWmD/xgqFCv3gGP5tASVDR
daI/8xVhINOuhz9gpt9gadWoP4hFZYe/eZc/chGuCApPrz+++hQoAnShP2df
2iTa87I/bRA/8xoMpz8D9NPshVG2Pz6qfG+Ggaw/KS79PLHAuT+BfK1t+emw
P+5/TvGxPr0/Q4x0P1qEsz/9ioZYmmLAP7pXzgU5FrY/NO13akAlwj/T9ANo
Tqm4P5aVEa2p4cM/kgXpaN1Iuz+WI8+J55LFPx5LhjXD/r0/eZrZkgQ2xz9t
38RUdWjAP0h/89huysg/YCu30TvgwT9RMpMAd1HKPyCpI21kZcM/U58izlvN
yz/cbKBisPXEP/VQteFmQM0//esZEtaOxj+jkHQEXazOPxjdZrIQL8g/dtIT
8yMJ0D+L+b+TVtXJP9joBjJFudA/jv3l2ESByz/PIoEGmmbRP166/fLLMs0/
cWvquEIR0j/gWTdRq+nOPyLqOSO8udI/oUbSn3RS0D8aSlQJ/GDTPwv/PRtN
MdE/KuzN8kUI1D9cdUqTGxDSP1cP2qzMsNQ/kWrEOq3t0j+5lBuSYFvVP5D9
CLcxydM/m06LwlgI1j8PXB/oUaLUP7uZFRewt9Y/USkb9RJ51T99PTilMmnX
P/CdfsioTdY/xcMMaaEc2D8IMDBmUiDXP13UWLTE0dg/0jdqfEfx1z9jN7Ev
cYjZPy/tl2KzwNg/NEeSu4VA2j+/9Tw4t47ZP3YaDxDn+do/4TpGRW5b2j+r
oObWe7TbPwnN9N/xJts/owsqTypw3D9zejfJW/HbPzVl3oLXLN0/RjkJ98a6
3D/7O3qbZ+rdP9968z9Pg90/XjH7xr6o3j/fnfh1EEvePxH6jjnCZ98/jO3q
ZCUS3z9CMkmS
       "]]}, 
     {RGBColor[0, 1, 0], PointSize[0.002777777777777778], AbsoluteThickness[
      1.6], Opacity[0.01], LineBox[CompressedData["
1:eJwBoQJe/SFib1JlAgAAACkAAAACAAAAfBjCaCqklz9gs+3zdatHP40KIzSR
GqI/LO75kNMbiT/5k2TMY3aoP1dqW7DKN5g/aT9LdzXqrj/HzHe51tihPyDd
eURKvbI/+RQAtDp5pz8Fj18IaBW2Pzl0ZTjC+aw/k8X5wZJ9uT8X5bDoFy2x
PwuE5QxA87w/JIjdI8zPsz+b9Zj1LDjAP36CqcsTa7Y/XShoKa/1wT99fiPq
cAi5P0lOEzeNrMM/KZTlVBazuz8cVMHE1VfFPxHqob/mdL4/5eo2G6n0xj8C
j2fM0KnAP8sepILHgsg/3osGKOMnwj+8vGwsGgTKP7IeSkHBssM/7YW5aK57
yz9ChgnIXUfFP9+mQc+57Mw/FJaNJIPixj8c0MKv9FnOP5udGAd5gcg/IU6y
JkrFzz9ZUDVTVCLKPyZkHWXel9A/8Aa5chLEyz/D+n/VskzRP3cKAFWaZs0/
XNa99MUA0j8MhJDZpArPPxKe/BV1s9I/sZIPrbtY0D/W+ULgGmTTP05PT0Qu
LtE/WNE64GYS1D8vkN2l+gXSP9Bh8oacvtQ/GBisYN3f0j/IAfYojWnVP4GQ
LiAFu9M/ismm4FAU1j8h4QPKWZbUP3i6wBrxv9Y/lAhw8dFw1T/8W9gjM23X
P3F/3kmoSdY/8CwA2osc2D/fxjz1ZyDXP7ppFkwsztg/dqKs5N/01z9NeSRt
FYLZP0arJCUPx9g/E/TchCk42j/fSPJuE5fZP6eZ2Qw58No/rrt7SBxl2j+M
CMWhC6rbPyllFhViMds/ez11KmZl3D+bSOztH/zbP/aE9gQPIt0/ghnxdI/F
3D+9VtO10N/dPx5gmiXmjd0/PubkbHue3j8A6Q7QU1XePzg7FablXd8/Zaxk
+AEc3z/2TEZL
       "]]}, 
     {RGBColor[0, 1, 0], PointSize[0.002777777777777778], AbsoluteThickness[
      1.6], Opacity[0.01], LineBox[CompressedData["
1:eJwBoQJe/SFib1JlAgAAACkAAAACAAAAooRWo+SvmT+e6E+v6OVUvwimcKtY
IaM/QIDDs7UAhT/4eO5pwoCpP1igR3UNI5Y/3R7UkzH7rz9S7e6c2segP6oS
K6NHSrM/5amd9j9fpj/U5Mr82Ka2P5zIjk/g1qs/ZQW2V/kQuj9FpfRSsZmw
P/kfQLi3gr0/NuyCeFRAsz+U9nmnannAP42A52eY6LU/y+NKu14rwj+lB17G
EZ24P3ih5da+0sM/z+1AFbNmuz/GgT7CEW3FP72Op8RuSr4/vZYchSP6xj8p
44FiVqTAP0PxyJZxe8g/ZrnhEzkvwj/nUyjjRPPJP4iHjoqWw8M/3YqRKPJj
yz9TgTEIGl/FPwKc5vJsz8w/8qDoAND/xj9QvE1aITfOP2ixjVxMpMg/HXm3
ivibzz9bJTDvpUvKP3sS0os5f9A/RqpPJVz1yz9+vKQbaC/RPwOHtsgvoc0/
vwF9LqDe0T9GLRJm8E7PPwAcEl0PjdI/xBT6ZSF/0D+CwU9DDzvTP6KHQuE5
V9E/H5qzniXp0z9nx2TnOy/SP/BvoVLll9Q/+An9lJQG0z/xRKsMwUfVP1dN
eTzR3NM/LkVpL/D41T99ZUF7urHUP4lAKI11q9Y/hYIIf02F1T8xpVo8Ol/X
Pzw2XDGhV9Y/Z5dVUiYU2D9oXOd8zSjXP0IyebIsytg/8NlJft/41z/P7LRQ
S4HZP8I3lEHZx9g/XdVrt4U52j+XZ2M8t5XZP6+aG77e8to/pro5l3Zi2j/6
Y5IPVK3bP7sJSacZLts/5YRnOdxo3D8wAfreqfjbP1dZSORmJd0/JUWflTfC
3D/DYnZl3uLdPxhU93XYit0/1hwY2imh3j9msttipVLeP11PDjQvYN8/QZhr
argZ3z/92k6R
       "]]}, 
     {RGBColor[0, 1, 0], PointSize[0.002777777777777778], AbsoluteThickness[
      1.6], Opacity[0.01], LineBox[CompressedData["
1:eJwBoQJe/SFib1JlAgAAACkAAAACAAAAMOgX14+Ilz8KvTMpyB5LPxcyTqJe
A6I/AVBN2J14iT8/4HcN31OoP8vRNC7UfJg/AE6Ykki6rj8uviqewwiiP8dM
lCypnbI/qjXL43y4pz8oIRgjhu21P/NP9AKGSa0/JXoMmKxNuT+GMJ4S/lyx
P/83qarovLw/L9QZhiMGtD9LmiH5aRvAPx05mMSZpLY/uES7i7jZwT/MRX0l
XkC5P2Acg0UVlMM//vcFOAbkuz/mFgO9JkXFP3xkHs9Emr4/s0Vg5Pvoxj8z
ND4DfrXAPzRxAf7vfcg/dTmprLoswj+gh5WFkATKP85TIehKssM/buMzT8Z+
yz/BKI/hRUTFP8y7qJDV7sw/JYEmY2fgxj8EwJRnoVbOP7StRk/MhMg/+K99
ZlS3zz+B7mkTSjDKP/FR00SziNA/WytNs2jiyz9M/pIMezLRP2cD2uYJm80/
27cCgzXZ0T8MwQa9xVnPPz9cFtidfdI/hNT16pKO0D+u/ZZiMCHTP3dL+8EY
cdE/vEg4jfTF0z/KGOD4bFLSP/01uMnUbdQ/7EPmHaUw0z8FU4DJ8xnVP0Q/
pH+eCtQ/Ly0K/nfK1T96faCsMuDUPzIBdqjSftY/2sG6Y/Cx1T8YOb5bLjbX
P1Oi+BGtgNY/+SpRaL/v1z/VyOtmNE3XPxNNiJjmqtg/HL86mCUY2D8MHv7q
NGfZP4UGS6fv4dg/HOpA9mEk2j/WUo792qrZP7VW8sg/4to/of5ijBVz2j+s
wjDRsKDbPwqrquW8Ots/6jfS2aBf3D8tTo8+5QHcP7galbsAH90/w4NSvp3I
3D9wV1D9w97dP21fHd7yjt0/KMjIqt+e3j8VByuS71TeP5/uzthJX98//viq
xZ0a3z8fO0ys
       "]]}, 
     {RGBColor[0, 1, 0], PointSize[0.002777777777777778], AbsoluteThickness[
      1.6], Opacity[0.01], LineBox[CompressedData["
1:eJwBoQJe/SFib1JlAgAAACkAAAACAAAAFhfCTzVclz8Y8PaJDFVQP5ZNA2MV
7aE/CeJ41cLRiT8W7+TjvD6oPxu0WoEYp5g/aJsN8z+orj/GcLU9zBqiP6Es
7W19l7I/93UZYdTEpz/+CviWpuu1P0t8NBtFTa0/taSjMVdRuT/2BQd5U1mx
P/+DlSymxrw/L4gtBGb8sz/ciZiSDyPAP/1ZqpFOlbY/qY6KRHrjwT/osd6z
2iy5P/2X9Fpln8M/xQAjDWbNuz8o3l9bSFLFP/fVZJIBgL4/6xW/9HP5xj/8
Y9/yBaXAP6HGqKdslMg/COQBAz4Wwj/tNOQyaiTKP4Om0jpxksM/Rap3gXOr
yz/qYUuvmBfFP23q8daNK80/h1LdHK+jxj/fsoRIMqbOP9q6Vm47Ncg/2PtC
nAMO0D/KpmFBl8vJPyOK0MtnxtA/+LpSpf9myz9Y0I7NyHvRP05f4mRuCM0/
7oWzyYMt0j/pJKUvKbHOP9ZRYHQv29I/7t6rTgEx0D+npB+/A4XTP32kcmVF
DdE/5aTCtQcs1D+gvFXQWezRP6xWc57V0dQ/PSMrSaTM0j82iirIFXjVPxII
+oB8rNM/u0v0rAkg1j/wXrb9oIrUP+rmdCxiytY/Ity732Bm1T+NRMkvV3fX
P+GW7T2EP9Y/kFvoW9cm2D8/mFRzHBbXPyCh/xKx2Ng/EGvDHVvq1z/Ne/Tv
qozZP8WoVKJ5vNg/G6o2To5C2j/ZkpilrozZP3uWrbcp+to/3L6nnStb2j+g
8IYCULPbPxN9VLQdKNs/vH2a4dZt3D9cCMc2r/PbPwrCQweWKd0/ctyjcgi+
3D963a8DZ+bdP2LZvddPh90/EJduniWk3j8tOIWeqU/eP4/7UFmwYt8/DOwo
RTcX3z+0X1Cu
       "]]}, 
     {RGBColor[0, 1, 0], PointSize[0.002777777777777778], AbsoluteThickness[
      1.6], Opacity[0.01], LineBox[CompressedData["
1:eJwBoQJe/SFib1JlAgAAACkAAAACAAAAFC9RpddGlz8xcAUx56pRP2KrJPlf
5qE/2mrzfJjsiT/NZjSoGzyoP6/Eu/harJg/C4m7b1+prj8kgwfBrBmiP8wl
tuhxmbI/oYOHa+vApz/PvcXFF+61P6oWmb1iSK0/Nn/K79xSuT90K+C6zVex
P2F0QExPxbw/z5eC5Lz9sz9nxjpZtx/AP+jgZQT/m7Y/38SqXO3bwT98RZ6D
9Du5P5K852TNkcM/nLc8+ZXouz8msGXGhjzFP/4xWbyEq74/CkO9UkHZxj/c
NuGUOMXAP+riEYGMZ8g/v8eYKR5Dwj9iNTgl3ujJPw6mfkj9zcM/zzAfdp1f
yz9i26O6bmPFP5OmvFBEzsw/YZYSo/gAxz8YAs9U2DbOP6JrDGKVpMg/G8PY
aruazz9g2w4P40zKP7yAG7NdfdA/yM281hP5yz+I7L9BpivRP+0mgHyzqM0/
BTlkQXDY0T+6vkNAUFvPP2O2bzYhhNI/YHqcjA+I0D9kPqZxZC/TP8EK7LLk
YtE/5UlBERjb0z+hF9d0ST3SP8q59XgRiNQ/HsCobmgW0z/p7n2I4DbVP2Cj
psCx7dM/l1tmlbnn1T8TT0QV8cLUP3gSEc6JmtY/lLAfPjmW1T/FOrt/HE/X
P6mg++2+Z9Y/dJXrKTkF2D9ZXlGlujfXP3rL4DayvNg/tEDi+VkG2D+8bQN4
Z3XZP9W2RRq909g/YXmzdkIv2j+Qwxt9+p/ZP46C9k0x6to/x9JeByRr2j8Q
RiWQIqbbP6UntiZLNds/2STgCgNj3D88YYENg/7bP3ydpD+9IN0//ABDOuHG
3D9tqFb9Od/dP28OF958jt0/flqQfGGe3j/AdGPAbVXePzgzuoYcXt8/ZrS/
F8sb3z9SNU9J
       "]]}, 
     {RGBColor[0, 1, 0], PointSize[0.002777777777777778], AbsoluteThickness[
      1.6], Opacity[0.01], LineBox[CompressedData["
1:eJwBoQJe/SFib1JlAgAAACkAAAACAAAAexH7sN13lz+Xk87sDDVNPyanVJrT
/aE/x3sz+MmOiT9pYnA0W1OoP3bNQ+DbfZg/6sdkjcLBrj9GRF6jSQGiP3Fr
NTg4p7I/WPiIzF6lpz++5TA46/61P8jGwti7Jq0/4if/RslouT/Hgqtj4UGx
Pxsp2kEC47w/FOPo7gngsz9mwgmHDjTAP+jox6hQc7Y/TWFMJnH3wT+hDFvw
7AS5P/OK2xzztcM/2RpViUqguz82gUy5OmrFP96Pi9YcUL4/7fBfLcIQxz/5
iD66t43APwGhdsSIqMg/pwk05iECwj9V9Y8HwjLKPxrmJmYZhMM/RSWC9+ex
yz/s5kA5JBHFPww7LW/AKM0/6gGihHymxj9oE0anqZnOP1BalQ/EQcg/YmBQ
Dx0D0D+13UZbZOHJP5pj216Qt9A/Cgg9f66Eyz8+3VXmG2rRP4JFVDPIK80/
JKDkhWca0j998EK3YdfOP9rDFh8ZyNI/6mz1oxdE0D/2/Z/5JnPTPy9L8ioi
H9E/j4PtNhAc1D/23SpPUfzRP/SVftPSw9Q/9eMfFKfa0j+GFbz1omvVP8J8
aFPvuNM/fNEXaZUU1j8u2ZJBFZbUP7TUP9hsv9Y/WO7wM1Zx1T8JRxNMk2zX
P2OUoyFIStY/29lZaS0c2D/0GeNlxiDXP54gwc8yztg/kesBYdn01z+zGOUy
gYLZP98LZF+jxtg/uY+Lfug42j87rUN1VJbZP/L7qvcx8do/ZFmqXSNk2j/l
IPCWJKvbP9FM6x9JMNs/SMctAohm3D/PvjMW/vrbP3heDLwmI90/A0DbvXfE
3D8gUnWxz+DdP71k+CnnjN0/AhQ+K1ef3j88u7UReFTeP6sDmzCXXt8/8ePe
bVAb3z8j2UuY
       "]]}, 
     {RGBColor[0, 1, 0], PointSize[0.002777777777777778], AbsoluteThickness[
      1.6], Opacity[0.01], LineBox[CompressedData["
1:eJwBoQJe/SFib1JlAgAAACkAAAACAAAAbF4qc89Blz/FenJTavtRPxg0CWNm
5KE/Akhh1X70iT85vQy+WDuoP9cXC83grZg/YDRlvuuqrj/Q111yIBiiPwaT
J6kwnLI/Lqmk6m27pz8Yk1GS7fO1PxRsgSS3PK0/bpBCkjNduT89GmgYd02x
P3KpKejO1bw/vmKZSD3tsz91XjwY+CvAP8uwYoZ9g7Y/U0NXvDTtwT+VSEXE
ZRm5P3cm5w1EqcM/1OM9p6i5uz8ThS47f1vFPyKIx9KTbb4/kSD1oC0Bxz9W
WalGTJ3APwpzvnPjmcg/nzfsNscQwj8B4L94/ybKP2779vTbj8M/jTtAxsGq
yz+j0IJqShjFPyGiuKR2J80/0poWT8anxj9+lQL16p7OPzrY2MGCPMg//dG9
7hIJ0D9/+muceNXJP2rLVZqpwNA/ajhICHxyyz+t4KDF63XRP6I+vnQoFM0/
W1RP5k0o0j8PiG32lLvOP4y96YBQ19I/OHMiQuA00D9uqZtl4YLTP7Wf9r5n
D9E/xhoVmqIr1D/ARgPsvuzRP1TYxE3c0tQ/lKHZmZ3L0j9wWunqFnrVP9k3
O157qtM/x8VGVKIi1j/k5GNWCIjUP/x5relSzdY/EUmDInBj1T9+NZeGgnrX
P+6lH+dYPNY/B/OBATYq2D/HALvNvRLXP1mwfo5F3Ng/1ltEosbm1z+QcxOm
eJDZPwKxNeyruNg/lboOkZRG2j9egsBiqIjZPxoP0hdi/to/PEaDPfNW2j8T
nOrLrrfbP6PR8Oq+I9s/GqwIwExy3D/72VhYOe/bP/3hlwUSLt0/frxPdIy5
3D8z7cZd2OrdP6nJpn3egt0/ltS8H32o3j+o+jYdUkvePweJgjXhZt8/ll73
aAYT3z/bJ063
       "]]}, 
     {RGBColor[0, 1, 0], PointSize[0.002777777777777778], AbsoluteThickness[
      1.6], Opacity[0.01], LineBox[CompressedData["
1:eJwBoQJe/SFib1JlAgAAACkAAAACAAAAgN0o4eW9lz/LEhXnBnREP2FYGAOK
HaI/2LYkVfAPiT8WFt/OWW2oPxtmZqveSZg/o3PjpbzSrj+NmN+KT/ChP5ZU
lZTuqLI/DCbJE/Khpz+B1JfkvPa1P0Tp9H8YN60/S4f+WoBSuT9gI6xPKlix
P3cZyaY4ubw/tvL5idMJtD/+kTwDSxLAP7hJYrDXtrY/5BZUoc3FwT9zoUv6
M2i5P+zdLcdecsM/5HSwNHMnvD8wfs+ZUxTFP+eVhRXr+74/4nsjhAeqxj8E
/npjcvTAP83gRGzcM8g/28llPs52wj9l4divg7PJPwn63b1XA8Q//NCSHxsr
yz8zOzAR8ZfFP2XQA4eEnMw/j2zLbLgyxz//i8JFEwnOP7nhGHFa0sg/CgcB
e4Bxzz9ul+b+HXbKP5sDrrEIa9A/CMiX2b0dzD+1rns1chvRP5WiCJUbyc0/
HA0z6SvK0T+KFqbw2HfPPy7oZ+Kyd9I/lkik4H2U0D/T5HZS3CTTP1JkG9Js
bdE/Dwx4LqjS0z92VaBXuUXSP93ZjTHygdQ/CqAQtocc0z+oQwUFNjPVP6FO
H0Rc8dM/cUojzIfm1T87YIfeIsTUP69zrZS1m9Y/XU+Ddw2V1T91E8PvcVLX
P/fH831pZNY/XmOGZ3IK2D9xkLZngTLXPwv19Yl9w9g/JBfNpo7/1z+zoHwb
bX3ZP9+DzHa3y9g/uEPmRyo42j88+eirEpfZPxKH7v6n89o/Rs5mVq1h2j/T
Zm/L3a/bP+IGbOuPK9s/TlGAH8Rs3D/JNOH4wfTbP/4oDz9SKt0/e3XYOky9
3D9vnDmCfejdP2waNFk5hd0/cc9QfTmn3j/O/6K/lUzeP0jJ3p54Zt8/VR6b
/24T3z9QxE8M
       "]]}, 
     {RGBColor[0, 1, 0], PointSize[0.002777777777777778], AbsoluteThickness[
      1.6], Opacity[0.01], LineBox[CompressedData["
1:eJwBoQJe/SFib1JlAgAAACkAAAACAAAAdlQnNSuulz9DNEZnXGtGP/bhvwnn
EaI/i5CGOnw+iT+oTw58ZFyoP/fyB1HJa5g/2AW57G66rj9XBgpEnQiiP6wl
q4bol7I/4oOdL/7Dpz9bHAznnN+1P5BZDHtYZa0/YCj1CUw0uT9KgrWgXnax
P9KVEbKLk7w/XnaxfoAvtD9TOebp0ve/P2M09cya47Y/4U1wol6swT95MxP4
EZu5P80ycC1mVsM/J8sraGRfvD8hjpOEFPbEPwd2/T9pOL8/amZQZHWJxj98
E06DBBXBP3lAf5zPEMg/MGorDtuZwj/9ntARDY7JP3M85lvOKMQ/NILGJc4D
yz/9ifwKPr/FPyzTAbyodMw/yWnNN5Raxz8TZFNiweLNP6cJiFSs+Mg/mWnp
mq1Pzz/gNP7e8JfKP8/XpqM9XtA/oR+m9VM3zD/Wg7NZ4BTRP1P4mEw/1s0/
ju0z7NPL0T+nVaTqiHTPP0NYGXz7gtI/gdjyRjWJ0D/E+IaMEjrTP2BQC5g2
WNE/0Nw1Z8Tw0z+3hOIenSfSP/4rOH/NptQ/6k1maKz30j/hX0jUFlzVP2gy
3HR7yNM/K1ifiLwQ1j+AUgsi7pnUP6WUMqcAxdY/aC7+ZMJr1T9TPVbeNnnX
PxqeYI+kPdY/ciU337Mt2D9bzgXwPw/XP6MYBEfD4tg/i/O+6Ujg1z8f9V9v
opjZP3Qv6SKCsNg/41QsHX5P2j8S6KLWvn/ZPxDhwwZyB9s/RHSRTuNN2j+h
trvWicDbPxO3H+DjGts/KJsTZ8N63D/v6k2xwubbP89LCMkRNt0/rFLfsIyx
3D8MC9uTYPLdP9GrkkdWe90/Cn98AZev3j8yUHc7OETePxmE/Yeabd8/hWN8
Fk0M3z8QakX/
       "]]}, 
     {RGBColor[0, 1, 0], PointSize[0.002777777777777778], AbsoluteThickness[
      1.6], Opacity[0.01], LineBox[CompressedData["
1:eJwBoQJe/SFib1JlAgAAACkAAAACAAAAQsMkbIBClj+tFuZhLfhgPzDUKiQ9
X6E/msfa0CMJjD/O0MD1oK+nP6vwol1QxZk/JUa2ht4Wrj8NxgyqLayiP1Ce
fhhxTLI/mJL2C+1aqD+di5xnyJu1Pwt763kB7a0/ea9h01v4uD8w+0jXTrKx
PztpfYoVXrw/9aJFpvZktD/SIzk6wcW/P+NJonysFbc/duxBOS2TwT9O9m/K
dM25P1nxo6HIO8M/DU7Ef5+UvD96+YlOHNrEP1GfEKxZcL8/XZ2lc59txj+I
3Phz2jDBP6ob6Sx498c//Y7BfTKzwj9H/5t9rXnJPyncGvAtPcQ/hjnMEmf2
yj+s0vYdpczFPzyf7Kt0b8w/uZ3iR8hfxz8TpuK1GObNP6TH+ABV9cg/9NVZ
v/pazz+FyI26o4zKP7G6weEVZ9A/2llweaMlzD8xrSwfmx/RP5ulpsHJwM0/
LYSOTKLW0T9oKO8p7F7PP2RUIEu4i9I/YNzrd3iA0D+Id8IXnz7TP5zRzwyq
U9E//UFbB4rv0z+JH71+1yjSP+Mu2j4tn9Q/BEvEqEz/0j9KuBbOiE7VP//Z
DXsJ1tM/x1P/2I/+1T/jVqvRGqzUP0STr9znr9Y/yi+BL9uA1T9sPS9C3GLX
PwCehyv/U9Y/EYyUQnYX2D++Z6iMfSXXP6H5P6Wczdg/jxKDi2/11z+9vjTt
KoXZP9RlFKX5w9g/fKbuKP092j93luDKP5HZPydn9cTz99o/MO5fkGFd2j+f
whRr87LbPxWrxkt6KNs/W21QqeNu3D+7GBFvovLbP4htF7itK90/8jDQwfC7
3D9hSvjLO+ndP3xsdQ97hN0/rw826Xin3j+Ov71TVkzeP9AojAdRZt8/zL7t
lpYT3z9/ZFps
       "]]}, 
     {RGBColor[0, 1, 0], PointSize[0.002777777777777778], AbsoluteThickness[
      1.6], Opacity[0.01], LineBox[CompressedData["
1:eJwBoQJe/SFib1JlAgAAACkAAAACAAAARJMZ9DiHlz97Wv6IpElLP8UgWAL6
C6I/SpUlWDBWiT+qVTsKrGeoP/TmrTQ6VZg/XRRgOiXbrj/U92L25uehP715
l+c5tbI/v9vEbVuJpz8ocj0t9gu2P/Wtqe6lDK0/9Gd08BtxuT+2Qja6jjmx
P6Oi9Osh4bw/jmnOROrhsz/1IAQ0kirAP8sr005JhrY/G2O97tjhwT8ICXlf
HTC5P2/OpE2KkcM/4pPCJxzpuz/y/FMEFzbFP2WYfEBkuL4/FhNTKyjOxj/R
Zku8UdDAPyCsfQGYWsg/if4sqRJQwj8TNotnr93JP1ylKwYs2cM/eWVZVDda
yz+2pmnc1GjFP3khCMPF0sw/ehvHMHf8xj/csHYSXUnOP9y8ZKQQksg//ixB
1UO/zz98caakWijKP6sP04N5mtA/569NNdy+yz/L14/eA1XRP2dQ4EL4Vc0/
WqNfV58O0j8R6kwU8u7OP2O4SgpOxtI/YHjBuOJF0D9mQg/S9nrTP74Gg1JS
F9E/BVpYoNUr1D+AB8Dli+zRP6CelL7r2NQ/R9sJKY7F0j+R0LI1IYPVP7jB
cRNxodM/uy6fjPYr1j/wewsetH7UP82fvOz+1NY/PyN0H8Rb1T+XMstkeH/X
P9Wo6whjN9Y/bQY1fCcs2D9g7QdTzBDXP0d51PJk29g/6ZLuPafn1z9msj3J
PY3ZPy1yC8nmu9g/2XOyT5FB2j8byRykq43ZP2sM0Mcm+No/7EiFjS5d2j+w
K54yu7DbPwRCPYSyKts/NTshqQlr3D/iSkBvfPbbP9v8OD/QJt0/nqGuOs7A
3D/JvMW30uPdPxP6pyPkid0/pPSMzduh3j+Z2mZv81HeP5sckYy9YN8/Acvo
ESoZ3z8Us0xx
       "]]}, 
     {RGBColor[0, 1, 0], PointSize[0.002777777777777778], AbsoluteThickness[
      1.6], Opacity[0.01], LineBox[CompressedData["
1:eJwBoQJe/SFib1JlAgAAACkAAAACAAAAWHqtCnzklj/6u0DboNBXP/xOZeE4
oKE/b9zw2zQFiz9I4r9jWtqnP7jNpIHdb5k/wuCY6Qkkrj9tKypHAp+iP5Im
F/p5QLI/FoLFSNtyqD8Z0HkcMnq1PxPyMBAuMK4/qRfeaAjAuD8Bk8xBouqx
P76n8mEsEbw/cGTQzt+xtD+hg1bQOmq/PxLqhOYycbc/jI2H43NiwT8htOR1
5y66P332dW90DMM/xkMg5EfzvD/mB6LHGK/EP36C4Llgxr8/olCDGrxHxj9E
KRvNvVbBPzbIMjjD1cc/c+J3cufUwj+e1tk8XVrJP9IE3TB+XMQ/KHxKmrPX
yj8GkHiWWOvFP8QHAHQUUMw/MDXPfyh/xz/hKAbJZcXNP9dE1e0HFsk/GlWo
uuU4zz9gST+/uK7KPy5d2XiOVdA/4hRBS7JIzD+eIOj99g3RP8C+LwQS5M0/
kWc6s1/F0T+gYZdccYHPP4AIt/Zke9I/QyhVzMuQ0D+5xXzwwy/TP2uDFTSF
YtE/RWy99Y7i0z9C9VqQ0jXSPyNrBAE+lNQ/xQ6a5jsK0z8NquI+jEXVPzzo
QQoG39M/X70dBjr31T9M7YykcLPUPwseaE/bqdY/AqXIvOeG1T+mdzbsxl3X
P8djgIEUWdY/mLHLfx8T2D83QnFP1CnXP76V6Kblydg/cnbaiSb51z/Hif/x
B4LZP8uaSaAcx9g/NKuEGW072j/AkUraz5PZPzKCvjr59do/I9OWGlxf2j8N
4GMXkLHbP6eNd5/dKds/UL7y9hVu3D/Ix24hcPPbP0QZzxVwK90/NYUYZC68
3D/nxIoBhendP/Px4tkxhN0/sacK9Dyo3j+LJ+lIkkveP1ZzPyKCZ98/R3Q6
fGUS3z/DGUoW
       "]]}, 
     {RGBColor[0, 1, 0], PointSize[0.002777777777777778], AbsoluteThickness[
      1.6], Opacity[0.01], LineBox[CompressedData["
1:eJwBoQJe/SFib1JlAgAAACkAAAACAAAAVKixLPLHlj9E3P26PplZP7CVKceP
l6E/o8HfRNkniz/NgdTYddmnP6yOe5emcZk/i97lILUtrj+lLd0PV5WiPwcH
wgJFTLI/LcFvN0VbqD9PSpS5vI61P6j9+9UYB64/fokVz97euD8sIZXby8ux
P9U2tAYdO7w/WtUOKu+HtD8yiVGb6Z6/P4PkiRuEPLc/Lnd6MmiBwT/d4P7X
/vC5P7z4mfgAL8M/Sj/Y0S6uvD/MXkSrb9TEP7DUm/Kye78/pxn2R5Fvxj9A
YKif6C7BP3vSa/M4AMg/Ldg+t3Gqwj9DB4ecsYfJPyzUL9EpL8Q/zVp1He8H
yz9isU0THbvFPzRI6uXegsw/v/TkDV5Mxz+IfSa3AfrNPzHwtP9r4cg/2TF9
qkNuzz+fbGrPWnnKP2pyPX79b9A/aup4QNQTzD9E+VlYgCfRP3UNTE//sM0/
rbluInLd0T9pvS5+TFHPP+YU2OiekdI/3Rs02pF60D/PYKIRB0TTP1bo7xJC
TtE/0NX3sP700z+1iyDVYiPSP2pivPQjpdQ/fhfi8lX50j+lrEZ7L1XVP6Pl
3c1iz9M/t/XKRr8F1j/ztN9j66TUP8jHnlE7t9Y/RfuRuod51T+96Ts02GnX
P67xejkDTdY/T1po9Kgd2D9/mdTaSh/XP5Hox8Ow0tg/nSP7bFvw1z85RVbc
7YjZP1rf8rU2wNg/AMkjdF1A2j/0c6t/347ZP/V/CXb7+No/YdVL31lc2j+1
fo28wLLbP//uTfqsKNs/TJONmqFt3D/J8tN95PPbP2uBunONKd0/Dx0tBhG+
3D9M4eFlb+bdP5DVi3VHh90/L4fqoS+k3j8PSAmbn0/eP5TOgv+0Yt8/Chn3
njIX3z+CUF1s
       "]]}, 
     {RGBColor[0, 1, 0], PointSize[0.002777777777777778], AbsoluteThickness[
      1.6], Opacity[0.01], LineBox[CompressedData["
1:eJwBoQJe/SFib1JlAgAAACkAAAACAAAAWGX01kGfmD+KoG9J390uv/GSs/9T
n6I/nMy3YsgIhz8mNMDxoQSpP/wppGVOG5c/GFHk4HGErz8Xu95Pmj6hP6AS
SGGYEbM/+6ljep7Qpj/LdfJBrnG2P6+mP8U1Qaw/TrZ6mbThuT9c9C8R9siw
P4K+nsTBXb0/rU0kbEplsz83U78GHG/AP0jHXKk1/bU/oQ8gUUYswj/3r7Oa
Qpu4PxKjTMnV4MM/nepyMIVKuz8jr1c9jIjFPwI0dc55E74/qgkE05Ehxz87
cJoU6HzAP7uVw/aMrMg/7hTnsx3+wT/XBbfe3SvKP5jV/479isM/uuO6l5Gi
yz93KAiZeiDFPx7/k3uHE80/1j07eLW7xj9AzXel8IDOP3qgYxF9Wsg/vFZf
Nxfszz+8R4hCh/vJP46QEsSnqtA/I67OtH+eyz/RewpzA17RP14I6xn5Q80/
LQqq3H4P0j9pHLgJM+3OP82yCdNjvtI/9n0C8MxN0D85V8YSSGrTP+vxyxEB
KNE/HEUTkWsT1D9qHAX19QTSP0WkoNvRutQ/pNX9C6jj0j979e/n92HVP82c
NGGawtM/3JN/plUK1j/PFisEVaDUP5BMGov8tNY/fXYWgcZ71T+sqIJNemLX
P8AyNCBhVNY/BDmgVO8S2D/Kupx6BCrXP+Cjc1s2xtg/TmhP1dX81z9+cN/o
BnzZPxO0aakdzdg/2ccKBQw02j8bdcTuMJvZP0KAYd3w7do/FNXzd2Rn2j+T
PszwZqnbPyMvD8YGMts/ZgSzoihm3D+yga51XfvbP85Qbe/5I90/rE16iqTD
3D9QaPMrqOLdP45Oeq8Oi90/4HoySAmi3j9dVMH0xVHePy52vNT6Yd8/b3G9
yewX3z+UrE6P
       "]]}, 
     {RGBColor[0, 1, 0], PointSize[0.002777777777777778], AbsoluteThickness[
      1.6], Opacity[0.01], LineBox[CompressedData["
1:eJwBoQJe/SFib1JlAgAAACkAAAACAAAA912Fiqrslj8LgsLduE1XP8jKEfGE
2KE/O+0+nQQkij+Jt/HX9VWoPzUjQZmmeJg/6SHg4o3zrj9G6uJNfs+hP8dD
C15D2rI/rkfdgEg/pz/UiC0jLky2P5qAyQI2jKw/ipVhfT3MuT8gFUktbd6w
P2asJM9qU70/yV+eYaFvsz/prXi+vGvAP+IR6jn0A7Y/GRA8wYwmwj8Gr3u6
taa4P8X1TNF51cM/NkVyID1huz+swd6hCHbFP/IOZwWBOL4/+xqTTDYIxz/r
XgubQ5bAP2buKY7fjcg/QryAHMscwj8NxdLEygnKP2QW5KgQrcM/mlTGyNJ+
yz+Yt/xnOUTFP5Cz+o1m78w/ZInUZdbfxj+D4GMkVF3OPzeNd5IZfsg/TeP9
6b/Jzz8tu+mP3h3KPx2CAO2WmtA/A8vyYqG+yz87utDeyE/RP4mLXkJuYM0/
SGaMMjUE0j8zZPNdxgPPP17q0cZ6t9I/Z0Y6/LVU0D+wE6voQWnTP3M15zsH
KdE/q9U+GWwZ1D/bi9ls9f7RPylD2M0wyNQ/wDbGGUnW0j8D2JerE3bVP0a6
jJ1+rtM/BQJvC7wj1j+mqDuf7obUP9EgMfbJ0dY/PKL/Ffle1T8N16q2vYDX
P2AEDLcdNtY/63ozJfMw2D/jeAmqAAzXP8Xep9Sm4tg/ai0bXGXg1z9jGy2F
/JXZPy0JHA0os9g/10yPnANL2j8d8D9XOYTZP48pfQW6Ads/xyvYT5tT2j/I
sejLDrrbP+278upeIds/CggARuVz3D8PfmHSoO3bP8lZwMsYL90/sEQnroW4
3D/VmiqFgOvdPwUcQ1Y2gt0/0fO/xvKo3j9t2zN23EreP+A9uqNHZ98/vKm/
+p8S3z+4Tkzg
       "]]}, 
     {RGBColor[0, 1, 0], PointSize[0.002777777777777778], AbsoluteThickness[
      1.6], Opacity[0.01], LineBox[CompressedData["
1:eJwBoQJe/SFib1JlAgAAACkAAAACAAAA2MEvkshklz/3hzjGsJdPP6Arv/K9
+6E/3WmJliCXiT/Z4HTyplmoP5nQOmREcZg/jtYY3J7Qrj+hNapUbfKhPyPW
+Uo8srI/9CIAp1aPpz9cPNiDagu2P4sZdEG9Da0/IH8sYYlyuT+LK35JITix
P+Wb6sIx47w/SXDYbdrfsz8m6zrq2SrAP2iXZeK5hbY/auA5xingwT9oDoCw
ezO5P1tT4lLujMM/C4pHHVTyuz+SDxAqLC7FPyNzBPU5yL4/aqan0DDDxj98
0/YWSdvAP0L3H3JKTcg/Z7OKOGBdwj+Y+pc27M7JP9XgHjfv58M/34rz7MtK
yz9Pgc9DQHjFPwoP0ohIw8w/6i39avQLxz+6nFB6HjrOP/3QijxPocg/NebC
GEywzz9EuCRhUjfKP+NvZNsEk9A/d+8qhsXNyz+bYtC3ZU3RP8c6X5A0Zc0/
Jy4qsKwG0j921Ldi1/7OP08ufesMvtI/cwKP1yNO0D8bdmYoznLTPwrTK/x6
H9E/jjPm9p8k1D/4LTKPwfPRPzRb+YDM09Q/sx6lZq3K0j95kOL9JYHVP88B
Qktso9M/yOLl6Lst1j/ix8TB7nzUP2I9SjyL2tY/q4XmzzdW1T+Ql3tkUYjX
P9xDOwmKLtY//XfAlIU32D/Te3w6bgXXPw1jRvdm6Ng/Iql8OaXa1z8j5uvG
DpvZP3A+XcsVrtg/oVzYQn5P2j9T4Pawvn/ZP8KbhFWnBds/lLnQ/61P2j+B
0Y+Xcb3bPzOcSx/8Hds/KJ5Jib123D/v5xePyOrbP3UofSNnMd0/BHZqVje2
3D8FxlAnSO3dP9jwHLRugN0/5SrkKzqq3j9ZpA8RlUneP/9c9kgYaN8/n4qD
Vc8R3z8WBFCZ
       "]]}, 
     {RGBColor[0, 1, 0], PointSize[0.002777777777777778], AbsoluteThickness[
      1.6], Opacity[0.01], LineBox[CompressedData["
1:eJwBoQJe/SFib1JlAgAAACkAAAACAAAANeQM/po6lz8fHkqlsW5SPwMWjvd1
76E/UMBNg0DIiT/9v1xXW1moP04Sa5rbcZg/rMSCGsvfrj+FR0AWQeOhP5GE
9pErw7I/GMYGGXhtpz94pV8Ytya2P1ZHZRgk16w/NiB03waYuT91ijbLoxKx
P2jub5cKEb0/xx1TmQGysz8zP3g/NETAP07v6jcFU7Y/dgOiDrD5wT9OyK8f
bwC5P5N17l5gpMM/m0UvBXDDuz+hR5z7tUHFPwQD7FEmob4/hEPOFIjRxj9h
NtDS8czAP+VFZLSIVcg/w2RG9iFVwj+XZpPMUdDJP9d0I6GJ5sM/Xb8lZo5E
yz/RTJ3KfX7FPz1sv9t3tMw/ttAPGMUaxz8qMCmmniHOP449shDPucg/0LiV
89+Mzz+o5VGGvlrKPz65rP03e9A/wVyaQV/9yz95C1Qn+S7RPwvpV7ENos0/
YXFnP1Xh0T8DTj1EhknPP0SDOxvrkdI/gK3Qp0V60D/bonZZl0DTP0mmG8ux
UdE/CrH08q7t0z98sCOTsirSP+YFH5QHmtQ/A3R/U3IE0z/wn5sYukbVP1ny
iDDY3dM/1sVgt8T01T/U5Enz5bXUP+4fJXHKpNY/IKMLm/iL1T+Fx0fMCVfX
P+kTb6HRX9Y/vC1SVXgL2D8Sxup5ezHXP3bcHU7lwdg/ui+l4iYB2D96pvQc
E3rZPxd+VHURz9g/PYSF8sQz2j+4uEkBeJvZPxHHVCXE7to/R44AMJFm2j/c
wXo/4arbP9mrYHeMMNs/otFmYfNn3D92tPq2kvnbPx1vikjXJd0/XC9dMcfB
3D9WxDp1buTdP4byMmZIid0/qcj1hZ6j3j+UBv62MFDeP8544LpQY98/z26Z
45YW3z9KOkfB
       "]]}, 
     {RGBColor[0, 1, 0], PointSize[0.002777777777777778], AbsoluteThickness[
      1.6], Opacity[0.01], LineBox[CompressedData["
1:eJwBoQJe/SFib1JlAgAAACkAAAACAAAAsjXg87Wzlz+gDCqQBLpFP1u155Q5
IqI/70LnDTL9iD/090XuGH2oP2KimGxgKpg/ilX583Durj+mtsk8m9ShPzso
5ibRvLI/xX4n7yx6pz8wP1vuDRC2P+MTbmx2BK0/iBZgm7tvuT8jlEoP7zqx
P17vMwvP17w/0hyPJT3rsz9kbuPIjSDAP+2QFCVSmrY/jsrgjS3RwT8eOjIh
dFG5PyllX4BIecM/bWZNwp8ZvD86vpF42hXFP9cVAVjd+L4/oWmzPRCmxj9F
EOupafjAP5waexANK8g/DZAvmp1/wj/3teJuE6fJP3kl1P7HD8Q/7FZXR6Ec
yz9DtWvpaqbFP5XVEkrXjcw/X2e8qWVBxz8ym1dSNfzNP4jSg2Q438g/S/6N
1Y9ozz8voFmkDn/KPwTN1xuRadA/NjVEBa0gzD/HbHzh2B3RP3AmBz1OxM0/
tShtWuLQ0T9Z3zEObGrPP2YzZ5B6gtI/Xv2kMraJ0D+IjkmiqjLTP5y6SIKe
X9E/Ad+q0trh0z+Fgm2zhjbSP25Cvm7HkNQ/ejfgeLIN0z+8UiCsREDVP40/
BJ1N5NM/DJY2nfnw1T+fFHQNsbnUP3JjSuM+o9Y/m1/mKISN1T/1ucVBKFfX
P3ch8SuzX9Y/tV9hwaEM2D8alNsNUjDXPxT005CJw9g/Ghjvn4L/1z+N23VL
vnvZPwNJ00Zmzdg/eoYcgiM12j95trJxGZrZP2gfMCWh79o/8DUlMLRl2j/2
+FtqIavbP750f0xMMNs/4PBYCo9n3D83lQgO9/nbPzht2WnUJN0/QTEOEMrC
3D8UsJeT2+LdP8gG1kfbit0//28sro6h3j8+X8eOQFLeP08cM5vYYN8/TctG
Aw8Z3z8+P0Fv
       "]]}, 
     {RGBColor[0, 1, 0], PointSize[0.002777777777777778], AbsoluteThickness[
      1.6], Opacity[0.01], LineBox[CompressedData["
1:eJwBoQJe/SFib1JlAgAAACkAAAACAAAAwMFdAlBTlz9yRTxgYeNQP7X9+vxX
8KE/iCGabbjEiT8jx9iVIUqoPwIEcx1PkJg/q4flmki7rj+EhN2VwweiP/bx
U/bIo7I/TutLUD2spz9ZfZ8IdPi1P5WX5TeqM60/eWChhrNauT8xSgkk90+x
P1LYa96oxrw/3TNXUmP8sz8kb0JaihrAP2+PVgJZprY/C442lxnOwT8ls4YO
nFe5PxaFMWANecM/kiapAhYavD9URUOp1BfFP6EHnvbo9L4/awRLcS+pxj96
dVN2SvXAP9KQCoccLsg/1xmgI458wj/vt2faBanJP34jT5PVDcQ/zQn00sMc
yz9jAs9dSKbFPxEUnkXli8w/4CgxrldDxz+mKsSIVPjNPxFDFy4Z48g/UgWl
9D9jzz8pmUKFXoTKP+4BbcKSZtA/YMsZuKkmzD9UPYgn+BrRP1aF77APys0/
QGrhHJTO0T9EXEmJCG/PP5LGhzYegdI/MWqEjBKL0D8tD4o/cjLTP/g5COXW
X9E/da5jC7ri0z8Ss7R6pzXSP+9EAJ90ktQ/+TSeSAUM0z/U9fCoUELVP3ac
M6BB4tM/515IPPPy1T/ES2Jut7fUP58PmeXPpNY/bbOXJvOL1T/SwBwaIVjX
P5samlO6XtY/4AU6UvYM2D/t7QJ9/S/XP+gdpMtGw9g/R+4eZcX/1z/xIxxB
/3rZP6EALVElztg/2MY87gg02j8bdpIFNJvZP8jhbvNL7to/kHPmYQln2j8t
ZAifr6nbP4cJ0xe+Mds/jLktSBpm3D+LzDPQa/vbP0B0WHZxI90/OSqPAy3E
3D8z9etvmuHdP6fBgWscjN0/bIwXAnug3j/QQtw6VFPeP2omb0j6X98/NMEK
Vu0Z3z8Elzxe
       "]]}, 
     {RGBColor[0, 1, 0], PointSize[0.002777777777777778], AbsoluteThickness[
      1.6], Opacity[0.01], LineBox[CompressedData["
1:eJwBoQJe/SFib1JlAgAAACkAAAACAAAAfhUK2nc3mD/xTLgrHwclP1947yB1
fKI/4zbI3UOUhz8RnKt38vWoPydazVmtOJc/sN+kwoSMrz+ALB5uhzahP+OI
XYd0IbM/c704Luawpj/lEweGLoy2P3hqFj01DKw/eakRhzYDuj8xAZkjdKew
P9PvXAjHf70/XBxmKEVDsz8AmML6A3zAP7U9VsFl47U/TckgDZEwwj+fPLIi
rZK4P+Z0tjMm2cM/80afW+RZuz9+oMLFn3PFP0xRn71SPb4/5R4gw2EAxz8B
W34kGJ7AP7jYinWxgcg/8NEfNfkowj/TDzuRrfrJP5rLe9wtvMM/cj1KkGxu
yz+8znign1TFP9kMMMp238w/GDCfKcbvxj/eEVsZjk/OP9pbgJ3fi8g/PZfG
AJ+/zz89ByF5/yfKPwYTT2Hgl9A/MqlVeg7Eyz9yelDHn0/RPxsLX3HAYM0/
IqC3LGEG0j9+8Jxpbv/OP4caMxFUu9I/PRbZsdxQ0D9zw4FG0W3TP7CFEN53
JNE/y5fRxawd1D+8yUbAtPrRP9eb1khby9Q/Ed7Hnh7T0j8WdPmgznfVPzMe
K6jDrNM/tJgPKCEk1j/3EZuCiYbUP4uuVshG0dY/ghTaQ3xf1T+XeBZN5n/X
P9ZioCD1NtY/x8zCKVkw2D8HJ3qlmgzXP2icS0W+4tg/x293603g1z9j1eI7
D5fZPy9PZlYVstg/NULprzBN2j+/+uVDDILZP3CvjbX8BNs/5qXHn1hQ2j89
eL/lSL7bP3n1G9EkHds/Y17C2ul43D+yJ589nOjbP6fWXEm1NN0/0ceKMOmy
3D+Id75Xg/HdP1U/r4MzfN0/9VMQeC+v3j9Ie+PEn0TeP/j9leOYbd8/pOnj
uk4M3z8XYkbN
       "]]}, 
     {RGBColor[0, 1, 0], PointSize[0.002777777777777778], AbsoluteThickness[
      1.6], Opacity[0.01], LineBox[CompressedData["
1:eJwBoQJe/SFib1JlAgAAACkAAAACAAAAR5R0lOasmD+ei8MEH9gyvznmlb37
uaI/en8uaymehj8gZX669DepPwjIJ9SotJY/bWjb5TjVrz/Co+dK0+2gP1TX
Pz1+SrM/kSB0wtJepj+jiFf3W7u2PwCBdVraras/EICzruU5uj+aKvf7xHCw
P+Iz8t8Bv70/TNjQUAoEsz9ZMQkvJ6DAPwMLyVgfm7U/a91NLCNZwj9lFFjk
iEG4P+6BFEyuBcQ/5CzjKtQAuz8s4+ZLOaPFP/HLVrEf3r0/sW8IlrYxxz80
CpZRw2zAP4qpnTX9ssg/HgENda33wT/Z06jVyynKP5UHDpgPjcM/FdxFGe6Y
yz8bMH0XHirFP+mNtwa6As0/C68X7YLMxj/tI4Ah3GjOP8tJW5WRcsg/1fYe
61LMzz+lp8iOSxvKPw7FayLAltA/IkUc+E7Gyz/FdohQI0bRP3QS7165c80/
Ys9p1hv00T//kTgW+SPPPz0ClsBxoNI/hS52Ar9r0D/F1kW6JkvTP19yTGoi
R9E/eibpRbD00z8NOy9AsSPSP1S8d9oEntQ/k70mDXUA0z/J9hEXW0jVP4Cb
EjI33NM/jGKfGLz01T8dSAuS7rXUPxxwghe4o9Y/8FKu9AqN1T/qw0NSZVXX
P4MXcxt2YdY/kYO73Y0J2D88cIHxZTPXP/FkEH7fv9g/PqeysiwD2D8/LDdQ
CHjZP1H4EUIc0dg/BA6Oe8Ex2j/vLkF4e53ZPzfzKibQ7No/IGIqL4Vo2j8G
pe0fA6nbP6/I7ZZqMts/ezxdZzBm3D+aSQSxVfvbP8NXQ3gzJN0/t0akAWvD
3D9fxy5a7OLdP3zvPoHKit0/Uas0Ij+i3j/tI78akFHeP28bgaQTYt8/Lsz4
+dMX3z8vvj1W
       "]]}, 
     {RGBColor[0, 1, 0], PointSize[0.002777777777777778], AbsoluteThickness[
      1.6], Opacity[0.01], LineBox[CompressedData["
1:eJwBoQJe/SFib1JlAgAAACkAAAACAAAADY4K1zKMmD9Z+oNUX1Ylv8UYxH+l
k6I/TLV1YoI3hz/dPOqV4faoP48YUB3PNpc/t9yCagF1rz95L0DGCk6hP4y7
Y11sCbM/Ilgsgvbgpj8OOvvZrmm2PyseLpU0Uaw/pJg5ir/auT8GEnEg68+w
P1J6X4PuWL0/3pFjrR1qsz/kDB8/bW7AP+9TnTiT/rU/ZCvGbiQuwj9weGdf
hpe4P54NDftI5sM/ghXyzJ4/uz9GctNM1ZLFP72tfa/n/r0/UgmMehUyxz+U
cBJtZGzAP2b2jvOvxMg/RLQbt/rlwT+vG7hE5kzKP7+//ij1acM/xTR+75rN
yz9p10RBcfXEPwEVmSiHSc0/8yc2y7WFxj9bni9nvcLOP1zPq0+wGMg/K0AH
VTId0D8kHtnPOa3JP28j9xxJ2NA/YYgFAz1Dyz/eUyqMHpLRP0NYq+fC28w/
u5F/XrJJ0j9PDQ0GzHjOP34Q+ybK/dI/RCARnGYO0D9Af9WQZa3TP+XJvJPj
5NA/eDh86T1Y1D8OKZycI8DRP99n27QG/9Q/CRLDMnOf0j+bVNlHQKPVP649
SwFSgdM/2oebhLtG1j/RIg8m72PUP2qDJoMd69Y/oj8KiaVF1T81+q7zmZHX
PzjhB3pBJdY/xTTIR+c62D8Iv3SHDALXP+BNhadT59g/T749ibjb1z8ile/j
4pbZP3CPWa5Bstg/Lu3RNWlJ2j/GT/2904XZP9lkKYqf/to/fvAry7VW2j/3
X9bzMbbbP7wNBcM7Jds/kz6ynclv3D+CR696vPHbP4IrIVYTK90/9nLGI4u8
3D9eHPl8w+fdP36adF7zhd0/uh8j9Jel3j+Er9BIN07eP2zusKFYZN8/M/nI
/I4V3z+yXkhY
       "]]}, 
     {RGBColor[0, 1, 0], PointSize[0.002777777777777778], AbsoluteThickness[
      1.6], Opacity[0.01], LineBox[CompressedData["
1:eJwBoQJe/SFib1JlAgAAACkAAAACAAAAKsgq9wujlz/CvdcmRM9HP4vH4bCA
G6I/MPr+nRUYiT+1dz3oS3moP96iqXj6MZg/U57ON3Xvrj/cbfT4ltOhP27W
FegZwbI/XyLIbJtxpz9eXhOLDhq2P4fV/TJ18Kw/MOek9xuCuT96wwWzjiix
P9/mRf7t9bw/USV9Mh7Nsz8EB22WXzfAP61fAYqubLY/mMfdAXzxwT8LQDg5
1xC5P6NUB8wspMM/eIf9KtfDuz+l/iFod0vFP/2U4Hijjb4/752fvJflxj/2
2/4q4rjAP4pjptccc8g/HkcE0403wj/JpEknMPbJP6Y2bUarwMM/V4V7CJVx
yz/Zhkcod1HFP+66YBjY58w/BoJu22Tnxj+TPyDB1FrOPyUuu/WYgMg/VJIm
+X/Lzz8lDMGAHhzKP2rdRdTunNA/aRRolPG5yz8k41eGjFLRP7Y5UPPmWs0/
rnh1Q+gF0j9oPyE8YADPP3wtUJtUttI/RwO8J9xV0D9pGgnPimPTP7wuiVW+
LtE/GiviZfgN1D9sNjYgaQrSP7cogqK8ttQ/MVEcRb3n0j8M97qxTV/VPzyb
aZdExdM/53S2dwIJ1j/DNfQyqKHUP3fbd0LHtNY/lee4yft71T94CSy7EWPX
P/TRirLJU9Y/vUPxLPwT2D8SsEui9yjXPxGgSYNpx9g/H2x5raL71z+aaYmF
IX3ZP/i6vwwDzNg/Lw7hHuI02j/FLu7UWprZPzKCYGJo7to/JNP08uxm2j/e
RZvDdKnbP9cnQPP4Mds/ECnI8cxl3D8GXZkmufvbP1BdxZ48I90/KUEi22HE
3D/fcci/leHdP/xEpRshjN0/dwpJfLCg3j/HxKrAHlPePy8F5eBqYN8/buKU
vXwZ3z/L2E7C
       "]]}, 
     {RGBColor[0, 1, 0], PointSize[0.002777777777777778], AbsoluteThickness[
      1.6], Opacity[0.01], LineBox[CompressedData["
1:eJwBoQJe/SFib1JlAgAAACkAAAACAAAAAqaBLBSrlz+2Avx7Pc5GPwyEnqt2
GKI/LggMsz0kiT9KLoM9Vm2oP7c1Hs7lSZg/MZaxnGXYrj/9dRGUpuqhP+XW
U4K1rrI/byFMOGSWpz97Anv9KP+1P06NLk5AJq0/Jp4ysplcuT+FDHj4EE6x
P74yB8kzw7w/c9m7Z9j/sz90hpqB/RXAP85gprNyr7Y/dpOcN/HGwT9OqLrN
7GW5P5IVS70dcMM/nAV2SPUrvD9FC63CqQ7FP797ysM+B78/FKGnt+Chxj/T
2PYvmfzAPx06vdvvKsg/i3Dtzrp/wj8oQ/EtF6zJP0mYxT/ECsQ/zKLk/9Yn
yz9kad4wNZvFPx885QRloMw/1ADq7tcuxz/aQQhJaxfOP98r020CxMg/flQz
uvKNzz/7SbS/q1nKP5F6XgEugtA/HNo2OnPvyz8kKvLLLD3RP7arG2imhc0/
1JMEhXn30T8bCQO5PR3PP0U/N6tWsNI/f/HUF9pb0D+mcFHX+mbTP3/YQE1O
K9E/xLXqZOIa1D/Cqy0hf/3RPw4TADEWzNQ/2maetmPS0j9HKs7mNXvVPwFo
VmJcqdM/ajk3Nz0p1j9BcXNzbYHUP5F0Ye0v19Y/e07PHpNZ1T8A3GvQ3oXX
P2r/Sp38MNY/m6Lg79Q12D80UVzfHgfXP3q7fP9f59g/tVBGMazb1z9EQTVt
oZrZP03jEyWDrtg/FfpRqZ1P2j/cQn1Kn3/ZP9rjvchGBts/fHGXjA5P2j/v
X6tOg77bP8cNMGjqHNs/+m9AojJ43D8cFiF2U+nbP03WGEYwM90/LMjOM260
3D84iTdXVu/dP6MtNoRgft0/5bHcfn+s3j9YHRe+T0feP9IhQ2CIat8/zMU2
Pl8P3z8ua0G5
       "]]}, 
     {RGBColor[0, 1, 0], PointSize[0.002777777777777778], AbsoluteThickness[
      1.6], Opacity[0.01], LineBox[CompressedData["
1:eJwBoQJe/SFib1JlAgAAACkAAAACAAAAVOsGYI1Bmj/EU1Z6dABev3YgqzTj
YqM/i5bZjov6gz8Mj6eVirSpPy901R19u5U/RoZwKUkMsD+i/+HdeaqgP8iF
DdRqSLM/q8PYlPlipj+k5yowbY62P/rCzui3B6w/BM4i7g7cuT+m3Ie8m86w
P+eClvRjLL0/R4ksPKiWsz+T32+mBDzAP46u+2lkY7Y/r3NSqlvbwT/c507o
Fz25P48jsTPqcMM/oempW1wqvD9cG8JLUfvEP5JboLHvLb8/z4d2YFp7xj8Y
8ieHHyPBPzB9b5pS88c/eC07EFi3wj+VCJ7kE2bJP9zSGInHUMQ/qI9CR0PW
yj+JfIDpyOzFP6Ji7EbxRcw/UtrirEuJxz9H/Ymsg7bNP3JwUQrqJMk/7fvt
o74ozz+NovnV377KP7Yex1ZnTtA/0pFljwBXzD+J22KWIwnRP+pIOtO47c0/
sw5yCQ7E0T9fEyiwFITPP17r9E1YftI/ZEUXddiN0D/a4sV/EDfTP0pmzKQ4
W9E/zYyHZmzt0z+51JAf9SrSP7Xl3zQiodQ/M5S+slf90j/mQhBcllLVP2JP
FO370dM/EYLz57cC1j+aKLfC8qfUP8Qz+zukstY/SY810B5+1T/DRNvVUGPX
P6iW25eKU9Y/rvjtTmIV2D8f+06AkSfXPzI0tiYtydg//dcMCt/51z/BoD4X
yn7ZP9CDCntaytg/XHThXCw22j+WyO2WEJnZP7DCxrUy79o/qJKOnyJm2j/R
3lBnsqnbP+WOik+7Mds/scIf1X1l3D9kw0FDCPzbP2YwEkpoIt0/Em7VLzbF
3D8MHIERSODdP9Ga7Mlujd0/ro2Sifee3j+QQWGz11TeP/voq49VXt8/pP7N
DpIb3z/kJVZ9
       "]]}, 
     {RGBColor[0, 1, 0], PointSize[0.002777777777777778], AbsoluteThickness[
      1.6], Opacity[0.01], LineBox[CompressedData["
1:eJwBoQJe/SFib1JlAgAAACkAAAACAAAA56k9HkHVlz8jhntEn4hBP2hq1Hrb
IqI/v240dqr6iD9HIliSc2moP7pNdCSrUZg/so+0MdjBrj9+fA7/MwGiP8Eu
1P+ml7I/t3FLPYHEpz8TbT0W+9m1Px+4qRyccK0//ZTW5aInuT+tFdTEB4Ox
P3VyH28Yfrw/u5mjwfNEtD+5iHla99e/P/vkYVx2A7c/lhjuq6+WwT8Onhfl
b8a5PzytFavhOsM/SdbgbG2WvD/Sx8GiSdXEP6ICoQP/eb8/iYsnGKJkxj9d
7nbP1znBP2CRUJ7G6cc/SBlaDOTAwj9Ytb+VBGfJPxcm99fWT8Q/GwjGXizf
yj8WBP3R3+PFP8cor7zZVMw/LhQgN2N6xz93KPUgE8rNP0JF5pVaEck/gSAa
UyVAzz/5fc0meafKP4Cf8nDLW9A/PpAOWzg8zD+adfRIEBjRP8sUF27fz80/
oab+QlnU0T+B4w49fmPPP+oxoY/Rj9I/2f5qM1980D9O5JlmkEnTP9dk+L24
SNE/sj7XEOoA1D/VIkF1dxfSP0jYzwqztdQ/n6HO3Mbo0j8Nr7N+TWjVPzvj
cMpEvNM/+XWzh30Z1j+xNPciLZHUP0UNUCgmytY/yLXg45xm1T+OZWbCE3vX
P951UKvHO9Y/wfKcMOIs2D8MAaCeERDXPxiDT+D439g/GIlzUBPj1z+KlNnP
kZTZPwqQb8KStNg/H1FxhsNK2j/U611teYTZP95yBYSKAts/eeJP0cpS2j/z
T3lF0bvbP8IdYnGcH9s/KEVQ5HZ23D/wQBE0D+vbP7rvlXNUMt0/wK5RBkq1
3D86E58oQe/dP6KjzrJ1ft0/0bS5WhWt3j9rGjriuUbeP4Ulq3Osa98/GMLO
KjsO3z9sr0sk
       "]]}, 
     {RGBColor[0, 1, 0], PointSize[0.002777777777777778], AbsoluteThickness[
      1.6], Opacity[0.01], LineBox[CompressedData["
1:eJwBoQJe/SFib1JlAgAAACkAAAACAAAAjfTkiTYtlz+4GMnn+ERTPx3ANonx
3KE/7BerPFISij/AEmkhzzeoP8psUgb0tJg/Q/hK4kSsrj/tE3hOxxaiPxY1
5fqrn7I/DmUpR3e0pz94vzOoZ/q1P1UTvfjCL60/tsHmfqVmuT/06MMrBUSx
Px9trQj04bw/EZ8VKBjhsz9PAGrjGDPAPxZtB/A7dbY/xTnIpNL0wT+wW2Pz
KQq5P8GSgd5ZsMM/PAsJBn2ruz8NAKGebmDFPy+S4gu1Y74/JQFVbMgBxz/C
eEl7sZzAP1aSTJmsk8g/UhheEf4Wwj/2sNOchRfKP3kq49BVn8M/x0+pn+uP
yz9ovBmRIDPFPx2OaXav/8w/2K5lfY3Pxj/Elco3OGnOP/TXEH81csg/ybXt
+jvOzz+x6Pl+YhnKP6lrvG/el9A/7fd6XRLEyz8UuatIGkfRP9SNqG7Lcc0/
owUUPvD00T98JeRGUCLPP4EasSyOodI/RBZblqJq0D/ulOWYU03TPza0rIv1
RNE/RBNE+9T40z9DTtSKjB/SP+0P/o28pNQ/+mmgWb350j83hygCn1HVPxIL
/Ebz0tM/8Y5wceD/1T+6Gzo5yqrUP0vg3jizr9Y/weJR0w+B1T/xWrLlJmHX
P32ABIi0VdY/8QfXLDkU2D/d62WiuijXP4E1byjhyNg/rtZTCCv61z8zkZzX
E3/ZP2CTrLoQytg/hg2EKMQ22j9tL0vLeJjZP2QO7lHh79o/80ZnA3Rl2j+E
iA53VarbPzLlzD8YMds/0d7CfAVm3D9Hp56bgPvbPww0aBjSIt0/bWp/YczE
3D8SMYOjmeDdP8mF6jcdjd0/YVATITqf3j/dfuAblVTePyJ2+ACTXt8/eXGB
nVQb3z81zEn4
       "]]}, 
     {RGBColor[0, 1, 0], PointSize[0.002777777777777778], AbsoluteThickness[
      1.6], Opacity[0.01], LineBox[CompressedData["
1:eJwBoQJe/SFib1JlAgAAACkAAAACAAAA6V7iS9Kalz+05eSPedZIP68wy+Tl
DqI/oFVZzoBKiT/JDl1R5WOoP7V0aqbHXJg/V7TecMTRrj/YV+S/R/GhP2Bb
4DQKr7I/fBgz07qVpz/MgFq0twa2P6yQb+AiF60/diz4psNwuT81frID5zmx
P3Y430ZX67w/u9Pj6bTXsz8wpQUCdjjAP1Mj0LKBarY/43jsJCv8wT9z3Rrz
ePu4P08LL9A4u8M/IhquIr+Vuz8puA2Og3DFP/QhCS2LQ74/9SBWsL0Yxz/y
WEg3vIXAPxF8rMDussg/mS7+6bv3wT//xBqfDkDKP3EWnM7MdsM/0Y3DIyPC
yz9efv8M6QDFP0Q6a5ViO80/sgJkXtqTxj9sKJhYnq3OP05FQ17PLcg/JeZn
L/4M0D8v0hcbos3JPynd1953wNA/6hREf99yyz93ZX6ZM3HRPxA1A82YHc0/
pUyndxgf0j94l73T/83OP6aD+CNCytI/Ha0Tn+5B0D/f/d9zO3PTP0ZLsrAN
H9E/4ugnNAQb1D+lePBRXf3RP2RznSXTwtQ/gwYBwqbb0j8gWW0NvGvVPyo5
tzvWuNM/XmZPH3UW1j9NRFuLNZTUP2en5ERSw9Y/pRtMx3Bt1T+4aXUxYnLX
P7RxQTx5RNY/qQ1iCZAj2D8o5trFYxnXP4dV3jm61tg/q7bk9lHs1z+22KMN
vYvZP95LpYRnvdg/xDehZ3VC2j8vBS6Mx4zZP7rJLDzA+to/nYsoGZVa2j9x
DVWhebTbP0RghhX0Jts/s+gPnHxv3D9knVF8CfLbP6fITcGjK90/09WZuPq7
3D/39W1PyujdP+LA/4vshN0/Q8gDV82m3j/7BvDlAU3eP8r/Y6qMZd8/0ecV
9FoU3z9tFE/y
       "]]}, 
     {RGBColor[0, 1, 0], PointSize[0.002777777777777778], AbsoluteThickness[
      1.6], Opacity[0.01], LineBox[CompressedData["
1:eJwBoQJe/SFib1JlAgAAACkAAAACAAAA6n+1kfO8lz+RxYDVUJJEP7huYVjU
FKI/gl0AAMcyiT/z+ROsF1qoP2Ke/PBicJg/oms2XmGyrj+OoIzSqhCiPycv
ygv/kLI/7XBfJdHRpz/mUkfKQNa1P3jslbQQeK0/VNAxZ5opuT9X2nhDEIGx
P5ppael+ibw/l6JZR405tD/gBYl9RPG/P9VnUjkp6rY/KNElXIqswT/oLKiE
upq5PxK//yKtW8M/mrIMfdZUvD9AJ6hptQHFP8hD1HUnIb8/FXfEbwicxj/S
Atp3cQLBP6wSOC1CKsg//pdyfWiAwj//8SA0x63JP3DplTkUCcQ/Kzf9PuAo
yz8E1cXxK5rFP/icS/7mncw/+p+D9VUxxz8mD7K1ww7OP5NeKQGqzMg/fHCe
A7h8zz8ALkl25mrKP2p94PYtdNA/aNQyT3MLzD8POG0S3SjRP96PJdtFrs0/
pq1k/UPc0T941ULIqFPPP+ZZkD49jtI/3dZ7hPN90D92im2F1D7TP6++JJ90
U9E/Zlv9dGfu0z8hBhsR+inSPxP1m4KcndQ/1YQCZd0A0z/84wT8ME3VP0yu
H01h19M/P6B3D8D91T9sCjOb6qzUPxt2tF2lr9Y/70x8rh2B1T8xSFMjAWPX
PzqTY0raU9Y/wj/Joc0X2D8MtHMtJiXXPwAXcIH0zdg/MfVSrxf11z9sSYNl
XIXZPyjbxSzIw9g/zgT0n+492j8kONtTTpHZP2qZMeSX99o/7rsjcb1d2j+P
ixHWRrLbPyTiyeAmKds/YqdbVOpt3D+13gXEm/PbPzOZTl9wKt0/RgWZGi69
3D+/B1vKxefdPx+vEhHxhd0/aCFzi9al3j/UrYCx+E3eP1uuYF2OZN8/QjkZ
QVkV3z+Od0WR
       "]]}, 
     {RGBColor[0, 1, 0], PointSize[0.002777777777777778], AbsoluteThickness[
      1.6], Opacity[0.01], LineBox[CompressedData["
1:eJwBoQJe/SFib1JlAgAAACkAAAACAAAA7BSfpe4Zlz++Eicsd3lUP0vqjJpE
xaE/M29S9wVxij8cNzLeRA6oPxAkwIwICJk/arOLda9srj/GWDe7XFaiPwCZ
C8S5crI/Op3ctFsOqD8CO+/wVr61P0AcRmfkp60/kHvWevIZuT8ZL9QvuJCx
P+XAU1zhg7w/Sktv1Co/tD/9eFuMHfe/P7n0fypQ5LY/6PJoRay1wT9p6SGy
doi5PztD9llPa8M/R6ofD5I1vD+svGvtDhjFP/IYTW509L4/OvoaWU25xj+s
f4OOLOXAP+mnguqfTsg/vwIowApcwj+eUcBCVtnJP9KJ9iqF3cM/+Axm0phb
yz82/1xec2fFP3MiPoaa18w/gBqRbaL3xj8AsAtPE0/OP7i9z2dajMg/c/By
Wv7Czz8FrnQfoCTKPxn1jiHDmdA/C+XV+UjAyz+wI3xpC1DRP6C4By3pX80/
updPj9AD0j9QAW2kjwTPPzSMd5aRtNI/j6SULJ9X0D9U1W+cL2LTP9BzIogZ
MNE/awBZbDQN1D8aYb8ZLQvSP03pVLvLttQ/mpBJLK7n0j8XhXOBZ2DVPzEN
sccqxNM/6hNDpUwL1j/AlmcFXp/UP85vHeFNuNY/P1MTK3V41T9rGobcxmfX
PwDBMJEUT9Y/VoSkt7wZ2D93b5gXNyPXP/ObmlUEztg/PHAo2wf11z/FQNmS
XoTZP8vjb//FxNg/Ks9DWIg82j/JbYubtJLZPzbSbAtC9to/H4PoSRNf2j+P
Rns+UrHbPycnYHgbKts/5kMlOoZt3D8yQjze//PbP3tUCryxKt0//0ndvey8
3D8AtIx6rujdP9sC4WAIhd0/e+b/nFun3j/E6POfc0zeP9mP7jGdZt8/xFeL
bEoT3z/9GkBC
       "]]}, 
     {RGBColor[0, 1, 0], PointSize[0.002777777777777778], AbsoluteThickness[
      1.6], Opacity[0.01], LineBox[CompressedData["
1:eJwBoQJe/SFib1JlAgAAACkAAAACAAAAivhsOXHZlj/L2EjvTYFYPxHYtSQd
xqE/GbiuzqNtij/e4lPf5jioP47MfIrEspg/jmvEv57Krj+hoP5wbfihP6L4
cbTtv7I/9N0P1PNzpz8IIX6zLi22PzZQKOI0yqw/a1KDVE6ruT8/WCdWXP+w
P62iz1TVNL0/gmnz2zaOsz+1rvZNPmDAP0wQ7hrxGrY/gD0NA1Yhwj87VNk2
I7G4Pz5RjzAt2MM/Qo7tYdZbuz+eAxl7+4DFPw6L8lKbIr4/hirF2moaxz9f
T9kMD4TAP1/gXKpSpcg/SspNAFgFwj/U6YC21yPKP5nxNbcDk8M/ZSOnoH2Y
yz/K6BuQjirFP6cR4St+Bc0/TSvux77Jxj/4wkspdWzOP8Gqj434bsg/gGYm
h03Ozz/5N8HyUBnKP4M6NvqtldA/N1qHSHPIyz/jzo3X0EHRPzZi5FBefM0/
SSIBSZ3r0T8x7Akx9jTPP4ZeZJh0k9I/PdKnKrx40D9wfay9QTrTP7XL5WYH
WNE/zV9Rnm3h0z+5Acfn8zbSP1mCbah7itQ/kPcwP/4T0z/H6JAShjbVP4Op
kzYM7tM/zlebHfbl1T/cUg+NtMTUP5+Rk2+amNY/bTGdnCiY1T9UKS4t8E3X
PxayiEDraNY/Fizq3WUF2D+3x1LxjTfXP6hyIeF/vtg/h5mhT4wE2D96jOeZ
4njZPxqYYfhB0Ng/EUYIvE402j/j9sY37prZP9KVRUaZ8No/hb8PD7xk2j9w
St76o63bP0cj/bvJLds/fGD87ldr3D+aJWUpLvbbP8J3BDeiKd0/uSbjQvy9
3D/yYrQncujdP+hTubNEhd0/JPtJlLin3j8Y1KmoFkzeP13kTZJnZ98/PwMs
DIAS3z8wmk7g
       "]]}, 
     {RGBColor[0, 1, 0], PointSize[0.002777777777777778], AbsoluteThickness[
      1.6], Opacity[0.01], LineBox[CompressedData["
1:eJwBoQJe/SFib1JlAgAAACkAAAACAAAAAVMiwVa/mD+ZOjMwKnQ3v1JfpldW
pqI/FpvsAr/shj+fn8lpcgCpPwpTkXWtI5c/jPpKjYRyrz+jEXijh1ChP8/e
+2Q6ALM/mxH8clrzpj80bwxgAFa2P9+zC4mReKw/bo2OUEu5uT89HRxaX/Gw
P8XBx0GmJb0/akr77mWdsz/5qRbJmEnAP8IZriQ8SLY/JLr24u/7wT/zWgZ3
7/u4P9ftiPMLpcM/EFX62xjCuz/l2JfwvUHFP3/g9GcWob4/5EOMdiHRxj8C
NhJxWM3AP6zoCkxSVMg//cGfXlhWwj+7jvADjs3JP7RMxmlN6cM/NWgBNFI/
yz/4o8H8uYPFP4ZqNibIq8w/bdKYzXQjxz9C3x9QhBTOP3iOu2bpxsg/o7N0
MX56zz/Y6nJIIG3KP9EUvSsTb9A/mqV55agVzD/YlX8qxx/RP0zUAKtxwM0/
Q+QsNVHP0T88aLJYjm3PPy5aQ3W6fdI/ldbITXaO0D8T7mosRSvTPxFbJ/gD
Z9E/CxIgJ37Y0z97T/he4z/SP8QXdtMlhtQ/I2IoFFQY0z/+9QxM+DTVP0mc
F/2Z79M/29pg+3jl1T/Pz0mvMcXUP9F4pxXhl9Y/OkqJ9uGY1T8oE+WNL0zX
P0XI0d+ratY/deKsk0QC2D9YEZA7rzrXP01PUPH2udg/5LxyPxUJ2D9fxhaF
HnPZPzReMg0G1tg/T+j81JYt2j+lVNIepqHZPzAvjSQ+6do/JybIMBds2j92
h1EE9KXbP0DmibJ5Nds/aftImphj3D+vihh+7f3bP8wtT8YMIt0/rnCYs5HF
3D/4ZO3LMuHdP+NRgA+EjN0/AjP2Gu+g3j88nP0h4FLeP07ysO8oYd8/UfXI
rr4Y3z+bjEnS
       "]]}, 
     {RGBColor[0, 1, 0], PointSize[0.002777777777777778], AbsoluteThickness[
      1.6], Opacity[0.01], LineBox[CompressedData["
1:eJwBoQJe/SFib1JlAgAAACkAAAACAAAAUO0sSZXslT88xqR5hqdjP86+95F7
OKE/Kx2nGSqkjD//QAoJQI2nP0wQEDcSCpo/apHXuFz5rT/Deut3r8miPzc1
uuvIQLI/y2R/ZT1yqD/ke0U5t5S1P36amdYj+60/3P9tFbf4uD/OqjyV87Gx
PwqyJgZWarw/J1qcKrZYtD8NAdbnluO/P6dsBc/W97Y/dJpax5etwT9Rmj6u
n5i5PwXQ1UwyY8M/tZBgKcxFvD8TldFEAA7FPyJogb+RCL8/zAJnR2+rxj8a
dzegCvPAPz5sUttWO8g/az5Yz1Nvwj/7RRU7br/JP3SVoTJt98M/pbPiu1c6
yz+KWOB0tIjFP6wx4j/Hrsw/SQvts3Ugxz+BjUL+/B7OPzfgmLhwvMg/5TdA
v4yMzz+VZqe6EVvKP0/qyfYpfNA/ofpfT3v7yz/4qqOaRDHRPw6quMp2nc0/
KQtf+HDl0T9xGk7STkHPP5fJxjdqmNI/LWdFi8Zz0D+1H5/F+knTP28p815O
SNE/fY8w2Cn60z8J0uetNx7SPwO2/M1OqdQ/5cOhGSv10j/VLCPZ/VfVP3Rl
AXCUzNM/mTAMDt0G1j8Sep6czaPUP5v6hQp+ttY/c8iqAUV61T9qjLsbTGfX
PwFP+1GPT9Y/BrOnNYwZ2D/JQJWZZyPXPye5t4xkzdg/CVMLpKf11z+raLdW
5ILZP+i7kTtAxtg/FD8GPQk62j/h/ci2M5XZP8lMBwPD8to/jQhOUpJi2j9t
BiSP9qzbP0hntyd3Lts/mZ4JCoFo3D+A51cOBfnbP/kZ+CE7Jd0/gITvV2PC
3D/fI9wh/OLdP/ySkbm6it0/ySQ8gZyh3j92qre7MlLeP8Iz0bf3YN8/2rOo
5u8Y3z9evkpV
       "]]}, 
     {RGBColor[0, 1, 0], PointSize[0.002777777777777778], AbsoluteThickness[
      1.6], Opacity[0.01], LineBox[CompressedData["
1:eJwBoQJe/SFib1JlAgAAACkAAAACAAAAsB9jpaJamD8IoJn5y437PqlzyW2q
caI/uUlgqm6/hz+ZVW5uQsmoPxXnR2wNkpc/zIVqu8E4rz9hhlh1SoqhP75h
lm5A4rI/vQvHX04vpz/sKmH5lje2P208YlZktaw/GEWPrOSbuT+SZRv+xQ6x
P6jl+hy6C70/iSbIE1K3sz8pu3GgEkDAP2X393VIW7Y/KsO78LX3wT/mSHxb
YwS5PyhpnsGqp8M/cF7PP9u8uz/t97IAEEzFP22ivkdyjL4/3sn+/z/jxj8J
sJ/nObvAP2vh6MzXbcg/PsnB3dI8wj8ZYRUo9+3JP1Z6oUXkyMM/oPH08klm
yz+QGs49wlzFP6oK3kBJ2cw/STLxsvP1xj+0/Nue0UjOPwZx/xecksg/I42m
Cvq1zz9XEUFvpDHKP51vX+OHkNA/BPA0dr/Syz9JtF/M1UTRP2yXQGdUds0/
CUJKq3T30T+vrHdsRx3PP9f1bpHop9I/7jqdMUhk0D/O0W5o9FXTP1V3I7xU
PNE/sLVCSNgB1D/Wq9U9iRbSP2kDxyBbrNQ/f3bXxh7y0j+XKzYok1bVP7Jm
7iD/zdM/QVc+55EB1j9pU2zDGKnUPy9lYt4mrtY/3V3OLZyC1T/zOR56zVzX
P3uhmPMNWtY/dlV36bkN2D9ZnsXlOS/XP5I6KrfvwNg/oNGYeRwC2D+JPfQz
VXbZPwjnVF7P0tg/6LMWU8At2j8MibigfKHZP1LhZFz+5to/AnTw+FZu2j+4
87Wv2KHbP/t5JQeVOds/l+lqGhhe3D9/nPb9bQPcP73yn2OHG90/u6tHFhfM
3D+inLAz9dndPzsavafBk90/gB9vVDWZ3j+/r4TomVrePzp/Qk8hWd8/Ymg3
T8Yg3z9njFNX
       "]]}, 
     {RGBColor[0, 1, 0], PointSize[0.002777777777777778], AbsoluteThickness[
      1.6], Opacity[0.01], LineBox[CompressedData["
1:eJwBoQJe/SFib1JlAgAAACkAAAACAAAAydfYSGStlT9zckV8DqFlPwitKr3O
AKE/QmTbbN2CjT9yButF8DanP2GFTr2xtpo/4OrLhsR8rT9RIfepR0ajP7zC
pnwp67E/w0mmQ3wdqT/SkmugoCO1P6FsTQhR3a4/SWxVRrtouD9hPlVk70Gy
P5O9U02Zubs/nU5v43IJtT+6CHGvpBK/P/pkagfJyLc/4RB/q7g2wT94rfXl
XYa6P8FLzOL84MI/PZlz/TZKvT9j1zAMfYTEP8FxYRjMDcA/U3NkHRIfxj+U
BjrKZ3/BP3bAQpBzsMc/M+pnGjf6wj9Fg5HB0TnJPyxYJawJfcQ/t1KUEhS9
yj94uS4e+AXGP8VQq24sPMw/LewjhRCTxz+HU2TKrbjNPzMad+y/Isk/rgd7
oJszzz/MlmzZArTKPxN2kSmsVtA/F+PQ6XZGzD+OcY8f0RLRP+Ic4cBd2s0/
i60pXtHN0T+u1bgGjnDPP2kE1LcRh9I/Wiw4Cx+F0D9RCoBu/j3TP9I+ErZK
VNE/hsOIrFXy0z//nY/ZCybSPzXjL55epNQ/s5ZuSRv60j9MQFec4lTVP/1R
zayvz9M/6ro3bugE1j/A73I8wqXUP7jP/6ZhtdY/VPMwZWF71T/ZJ0Rn+WbX
P5OzcgbiT9Y/Tnm46A0a2D+CeoTm5SLXP00a/XnCztg/5PHFtkn01z+irajq
FYXZP/B2oKcOxNg/2FOPlvM82j8d6T9dSZLZP5jjOKA99to/vXEctRdf2j/B
zupN0rDbP/We8GibKts/Eu5vwY5s3D8FmPFW9/TbP4JsIn5QKd0/+DHF+02+
3D/JpZ1u9ubdPxMR0GzAht0/NG1LpmGl3j8LYqiWbU7eP0T+f+l1ZN8/Wun5
tHEV3z8J1FCJ
       "]]}, 
     {RGBColor[0, 1, 0], PointSize[0.002777777777777778], AbsoluteThickness[
      1.6], Opacity[0.01], LineBox[CompressedData["
1:eJwBoQJe/SFib1JlAgAAACkAAAACAAAAxhsW2E/6lj8XpbYEZHNWPw2eYxNT
xKE/KKD3E8x0ij+BZCXEHx+oP0fJ2cBS5pg/uBkRhD6Srj948rGszTCiP7mw
7I0TkbI/yW0aIajRpz9jPFG96ui1P34Zgs68Uq0/HmIA3G1QuT+MSKrOPFqx
P4gujW6UxLw/qN01wnf+sz+WLMa3Zh/AP4sUT0egnLY/Ooeul7rawT/FwJYN
Wj65P07Ry+vwjsM/JI50607uuz8WL0crrzfFPx00lvIztb4/3eZ/acHSxj8I
kx5+uMvAP75X0vlXYMg/7FLYsFJKwj95oLWhY+LJP/g6Acx31MM/lHQhmJlb
yz+dl6GYcmfFP+TiFgSfzsw/Dlq4750Axz+jcmS4jD3OPxX7dv7gncg/Chj3
Gb+pzz9uhvBf3z3KPwicBMfqidA/K5fqrvnfyz+oofUG6D3RP668FPIvhM0/
McLI4aTw0T9krHr/5irPP4kZa03podI/PBehdUdq0D+nD3bAqlHTP3w5HGSe
QNE/WW2l+C0A1D8u9HKNMxjSP7XWkl0BrtQ/MqMLinjw0j8y2Awo1FvVPxa6
FyG+yNM/ZBC+jEcK1j9JmuwdY6DUP8ZZwMzTudY/R2lwP+921T+sypz4xGrX
P78QGnUWTNY/nPTeW0Qd2D80/11zrx/XP6RjKHBj0dg/jKiawKjx1z+RIpRr
I4fZPwACtSYBwtg/OxonWnk+2j+6IqiZw5DZP+xGCnBQ99o/ag5L5QRe2j/u
N9oIjLHbP8Y1Aa7hKds/GJI49Alt3D/+8ygkfPTbP1SfYAOlKd0/I/+Gdvm9
3D8U4bJ/N+fdP8XVult/ht0/PsKqNJ2l3j8BDUkIMk7eP31cJd+0ZN8/H4tU
vzIV3z9Wk0ju
       "]]}, 
     {RGBColor[0, 1, 0], PointSize[0.002777777777777778], AbsoluteThickness[
      1.6], Opacity[0.01], LineBox[CompressedData["
1:eJwBoQJe/SFib1JlAgAAACkAAAACAAAAfDfSJ5pulz920+kRfl1OPzDRU2LS
7KE/oNM22M7SiT9zuD076TCoP2MhqdK/wpg/zctak5eHrj9kQGiddDuiP8Mt
AW+derI/tnPxXpT+pz+Gx1zx6b61PzgDa2a+pq0/o5vuY9sRuT8ID7xGz5ix
P8L2WvXNcrw/bhVoOz5QtD+83CD5Rd6/P/mQur0n/bY/Jj4A2LamwT/uUvOM
Yaa5P4bZ/nxuW8M/s30OyVNVvD+eUemAcgjFPwvvUUetE78/tRlHHDqqxj8x
YFfLP/TAP2zE9456P8g/PeayGzBrwj+mt1LSG8nJP8ojZJu/7cM/kM0LTWxJ
yz+fPrfjn3nFP2Lq4AEnw8w/k1Lu8RUMxz8NRlWDtjjOP6wnhjO3osg/Eb/y
Ds2rzz9o3/Rq0TvKP3xIfyiejtA/Rz7165LWyz+kEQdme0bRP7Xc8TMJc80/
AOKL7Bz90T/FbPTp9hHPP5mOeZL2sdI/KqKSMDpa0D90xL5UmWTTP7CE08+v
LdE/C2i/r/gU1D96+VjWaAPSP+yUEo6Ew9Q//OSLWfXa0j+cIaE+B3HVP61w
gwqLs9M/REzQ7WIe1j9nXtq8R4zUPxKtuNtZzNY/+xV4MGlk1T/oFMV1dnvX
P4PG8fdkO9Y/PYJBZA0s2D+Rcftq5hDXP8VOS1dK3tg/a7132cHk1z/kBuPf
PJLZP6wdZrLnttg/nu2elOFH2j9XTzBfW4fZP0x9NNAn/9o/C9gghS1W2j9/
88B79bfbPzd6Gjt4I9s/GN+uBypy3D/+prIQXO/bP8PWXRShLd0/tseJZf25
3D9BoynYNOrdP5wTRAOCg90/QTDMIsCn3j/9nicaD0zePx5Jq+AfZt8/f57O
vccT3z/EGVMQ
       "]]}, 
     {RGBColor[0, 1, 0], PointSize[0.002777777777777778], AbsoluteThickness[
      1.6], Opacity[0.01], LineBox[CompressedData["
1:eJwBoQJe/SFib1JlAgAAACkAAAACAAAA2++9IGnzlj/SYzl6z+FWPzr/KK/R
vaE/eRvipNGOij/uSNGB3xOoP2wAgkXT/Jg/hrvfGkeArj+qUOMVxUKiP4Pe
Lw2kg7I/NBKUIofspz9Ixuj249W1P7YFU1vKeK0/x6Efv7s2uT/kCIvr7nOx
P7S7taFTo7w/e1ANj7gftD/V2fMqtgrAPwm682ABxrY/2/2TwObBwT+G08u7
AXC5P1kIjmwjcsM/DiDw6eknvD9+Vp5qThfFP0zl53P19b4/Xh+cAGevxj+I
WgLnEu/AP8YlmJ68Osg/44QSDO5vwj+MLvG/RLvJP+Ksxa2W+8M/L8hBG6Az
yz//Q4EVbI/FPyei4tBMpsw/zJrsIvAoxz9wqOciMhXOP0jF85M7xsg/I9I6
pXeBzz9XzKzUJmbKP7ateEnGddA/z3MCqkIIzD+ifqQ6qCnRP7oCt4qvrM0/
QP+m6y3c0T9FMr7r1FPPP93AaR0yjdI/52+ipf5+0D/N8t+0zjzTP1hWsm96
VdE/C4YHynHr0z962xC87yzSP9JdGhvHmdQ/FhyEzLIE0z9ZE4mrhEjVP+9+
m50N3NM/wABZszz41T/rqVH3bbLUP8AUm/dKqdY/Ta6VFHiH1T/oAOIB21vX
P4ba1GsAW9Y/f325kfgP2D9OdoM9+yzXP23nj36exdg/wiQzsm391z9mDg6r
v3zZPy0WO+dkzNg/YEAasUo12j+T/LRC8pnZPyYKM6Aq79o/MEsitSpm2j88
3ormRqrbP3mPUNAmMds/enI+k4Nm3D+eEyOFAvvbPxdfjETCI90/YD9bNdzD
3D8BVS+P4+HdP9thPkzTi90/S6U0f8ig3j/0Kb+9BlPeP01eGOFTYN8/T4lh
vZMZ3z9n5VFL
       "]]}, 
     {RGBColor[0, 1, 0], PointSize[0.002777777777777778], AbsoluteThickness[
      1.6], Opacity[0.01], LineBox[CompressedData["
1:eJwBoQJe/SFib1JlAgAAACkAAAACAAAA+qTSbcOylT/oCHdUFXZlPyOOQjij
K6E/0997gIvXjD+cuWr2NpOnPxAfT1wk/pk/yVgBNKEUrj9ns8H8aq6iP+3K
q/7lWbI/YTmcPwNAqD84dihLS7m1P9Sl07L7sa0/0557e2gnuT/YCy8vQoOx
PyxQPJMZoLw/BLyGnfIitD/iAZdB5A3AP/JprTOlv7Y/xuhT6S7IwT+r/Utq
cWO5P85RcxbVecM/Io0lloYYvD/RH1CbJh/FP6VShBJF5r4/uXVkl8K2xj8s
BDpQt+fAPxJUgziFQcg/l1YnciVpwj+dqbq0uMHJP9Ex/Lgi9cM/1mWEVxs6
yz9bpj7Z8IjFP5wyD4Ukrcw/WArAbhgixz8V/tjJohzOP6RvAu3Kvsg/JcCt
kZ2Jzz9U3jnoAF7KP7nTasQvetA/zCcetG//yz8QNaQsTy7RP96Vt6Zho80/
vwhR8OHg0T9DH2ribErPP9gxZRStkdI/7P6mroN60D9yM4PNvkDTP7IVD1eK
UdE/04pjgIvu0z+01rQF1inSP9x9Pf3Wm9Q/DPxg6qIC0z8OT3SBd0nVPztD
sMca29M/yfFrNxz41T/iuD5zjrLUPwbhnak0qNY/BuKSYo6I1T8R3YkT91nX
P13+LFrkXNY/bDN9U3MN2D9iwL97gC/XP9hh9/yjwtg/WarLM2gA2D8886Cb
eHnZP1YxqParz9g/xr9hRNox2j8vfW2vYp3ZP7aIPTmt69o/oswXHKhp2j8Y
UCfG0abbP50dtPCbNNs/l7QcWiVj3D9/0US+YP7bP4uMkgSEIN0/7xFVdRrH
3D+DDEIXyt7dP1iqK8Tsjt0/Iqg0nNWd3j8cJ7+g+VXeP/y3QmuHXd8/oS83
M2Ac3z+070os
       "]]}, 
     {RGBColor[0, 1, 0], PointSize[0.002777777777777778], AbsoluteThickness[
      1.6], Opacity[0.01], LineBox[CompressedData["
1:eJwBoQJe/SFib1JlAgAAACkAAAACAAAA+LJN9P31mD8PnIV9+45CvzVuLVug
xqI/i1/Q9JZrhj9R/fcWkSepP6aXNBtw1ZY/ylJFTQWjrz9muX3jBiChP1OI
kVHiHrM/k77QmQq2pj9QWhn3TH22P6Xd8Vr4Kaw/6tNyhQnsuT/B1jclob6w
P4KYWZoXZ70/rHNplvRbsz8GEIu3WHPAP6pNxUe89LU/sNOaZiIwwj/bJ75v
ipO4P3HdD92B5MM/3XXsCC1Duz9J65V+e4zFP7a7+EubC74/fWS7TnMmxz9r
FeOYBnjAP5ti1DYes8g/DkjWc4z3wT+irP6UszTKP80uuNgngsM/CTjuivKt
yz8m1NSlGRXFPyUBwLhiIc0/zjsPO9qtxj+QsOgo6ZDOPyi98o2ESsg/KKWj
CZ39zz9P+UNwAerJP8oh9fHhs9A/qIsJWQuMyz/LRMtGd2fRP2d2aXIRMc0/
/aTmBCEZ0j/K5j657tnOP5vl7op6yNI/KEsdOLZD0D9hlQnvcnXTP8OziDXW
HNE/nlJH03wg1D/nDtGy5PfRPyMyd5x+ytQ/xUcnS/vT0j/sW95IinTVP102
RgAIsNM/sfiIVo4f1j/6sSFUHIvUP4UkzCgrzNY/h55k45dk1T/PQwh0snrX
P56XrvkoPNY/eNaf1jwr2D9VHZ34thHXP4AcFrfB3dg/su+seUrl1z/kTj8t
KJLZP63VCWX8ttg/gJ+lLlBI2j90nSnF7IbZP7fMyY0WANs/noiLxz5V2j9U
GX1/VrnbP2NUXjcXIts/z0v8YOpz3D9IOmW3m+3bP4CS7H+sL90/+Qv7+fG3
3D+XhAsHeOzdP0QyYtQ+gd0/QtOL7imq3j/7+2dOpUneP1hGrMWhaN8/RaHN
2EUR3z+a41Jo
       "]]}, 
     {RGBColor[0, 1, 0], PointSize[0.002777777777777778], AbsoluteThickness[
      1.6], Opacity[0.01], LineBox[CompressedData["
1:eJwBoQJe/SFib1JlAgAAACkAAAACAAAAXL/L0PT3mD95KEcN181Cv9zqfq8m
3qI/8WyKo30Nhj8iunOQc1upPwUePSirbZY/aaWxgIH5rz/IZhGwismgP/19
B4pQXrM/PtPkKC43pj91Erwz3tK2P1xtrOHVfqs/p6hBkuxXuj8FAmkYvlKw
P+YWkjQo570/SvUw/OPbsj9wLKpBWLvAP9YUhzO9ZLU/NnambIV9wj/N4qZj
xPi3P+CPnO8WNcQ/ARHT4wKiuj/vBu/eDt/FP2yERot0Zr0/Ej0B/uN6xz/T
PJ3plSPAP/eBuZcFCsk/sSjxEqWgwT/9t4Zk7Y7KP3IjMAnuJ8M/FIlf2T4M
zD8bg2NXzbbEP4AUetkuhM0/dShVGg5Lxj9gn4biMPjOP1jOVNQ848c/Pzaz
D2g00D/7MYFazn7JPzlJp8HR6tA/yjyluSseyz/XkEQwsp7RP1Dedp+bwsw/
+/OHyiNP0j/OSPwt6W3OP9xf0kdc+9I/5tA5e9QQ0D/UVb+1LKPTP0/z0m4c
79A/Jx++GWFH1D9fQlpsANHRPx012jWt6dQ/ykTEscy00j/mSlElH4zVP2NH
0yNzmNM/EGhKM3Yw1j+aQmB3NHrUP5aHSyzE19Y/djvl3/5Y1T8eS/qJboLX
P0+QvONsNNY/qQeA32Mw2D8l7LzvjwzXP6hyeg9W4dg/iJlIIbbh1z99tnIu
45TZPxVu1mNBtNg/XjgSWKtK2j+WBL2bkYTZP4hqH2xZAts/zuo16ftS2j8o
c8rVpLvbP4/6EOHIH9s/G9WObVB23D/6sNKqNevbP1S2O5YoMt0/Juir43W1
3D+rIf94Ae/dPzGVbmK1ft0/ewt1oLWs3j/Dw36cGUfeP/mKDO4ka98/o1xt
sMIO3z+Bn02T
       "]]}, 
     {RGBColor[0, 1, 0], PointSize[0.002777777777777778], AbsoluteThickness[
      1.6], Opacity[0.01], LineBox[CompressedData["
1:eJwBoQJe/SFib1JlAgAAACkAAAACAAAAyaeI6gpVmD98nbyxW/YIP9PwECGY
d6I/FVVC3benhz/ZA26wK9uoP5aKSOg6bpc/TGl3dsRarz/koku6R2ihP3Jj
hHLM/bI/VgjrVzb4pj/4F/a9hmC2P1ZiOM2EY6w/9HOzUzvVuT+2NvdWb9Ww
P01kIFRSWL0/46ei3Llqsz+DSoS9IHHAP63Y0jss+bU/qK/SIxs0wj/pb071
mIu4P2+Uf5gz78M/4QcNksktuz+qGU1WmZ3FP/Reipxf6b0/CmJvo7U8xz/d
Fy9ExGHAPwIS3YFazMg/qJjNKFDewT9Oei0mF07KPyJhiUfEaMM/eiIH/zvE
yz+26bsx0P7EP204dNMHMc0/hgRbIDWexj88QkLXLpbOP3wrmd8+Rcg/xU6o
b7j0zz+zTz8K5vLJP+x+I+ORptA/ZtGsdqumyz/gUCD95E/RP0BevwU2YM0/
oSJBTLj20T+B64kqwB7PP0CQ8+bsm9I/g6AY3ENw0D8ZMr6X9UDTPwoX1IxT
UdE/Z3oDzInn0z8e5xS61zDSPzQ/wQoUkdQ/tDrd3GUN0z/s+sf+Pz7VP1yX
XEpS5tM/AJbswvHu1T+qFL7nuLvUP7Z9rUCRotY/VkWDyzGO1T+GdRgSZFjX
P+hlnlt3XtY/uUoJecgP2D8VqTNWKy3XP9zAZdRLyNg/U0tdXMD61z9UwgmW
qYHZPzxiP/x6x9g/OFEYIsA72j+767bRfJPZP0U8Js+D9to/EhkvhtFe2j8P
EYrW87HbP6hcUeB5Kds/9InkdhJu3D8j/Hyhc/PbP32fbEPgKt0//v56Nr68
3D/L5lgFWujdPxDQFNZchd0/NAiwY3im3j8Kx0PZVk3eP+z/YJAwZd8/sOcY
DrcU3z/yB0tV
       "]]}, 
     {RGBColor[0, 1, 0], PointSize[0.002777777777777778], AbsoluteThickness[
      1.6], Opacity[0.01], LineBox[CompressedData["
1:eJwBoQJe/SFib1JlAgAAACkAAAACAAAAIeMBA28rmT8QoQtUHT1Jv3rWGaCH
2KI/eb4e4fkjhj+K0SmyGyypPzTv0ORazJY/NeGeKWuUrz/6KiQHoS6hPygN
3PGiCrM/6rQ7WYnepj8G/MxHo1i2PzeairlLc6w/WzEo5BK0uT9PeYLGl/aw
P0WHHDdVGr0/64Sm+baosz/oGz88xkLAP+U1XT7hVbY/m4dtmWb2wT8GwBgK
Age5P7DfwzTtosM/XnGEWVbGuz9DP2nyAUTFP8MTUmSOnL4/DO8NYFfXxj/a
ipCHIsfAP45RO3cNXcg/GllvM51Nwj/wY4GgINfJP353Nc2638M/mhqesmpI
yz+X8SR+oXrFP5QHLfTGs8w/YTWi/3Ubxz+YmxXGlxvOPyHSxfDVv8g/d25y
pKKBzz8CMHXV+2XKPwIH5j2Oc9A/OcEnwbIMzD+s2uO7YibRP6dKOIg6s80/
MnLNHoHZ0T9fTHGFLlnPP8ufcUT3jNI/+ZCafjl/0D8OlSZGt0DTPxe0a96R
UdE/mzKq2aL00z/rLm6sviPSP7r87ziZqNQ/LX2uruD10j94OpLYg1zVP89X
knAOyNM/C/JQZV4Q1j+fuFlFTJrUPzlRfEE5xNY/03G0yols1T8HUvGoN3jX
P2aJxcSjPtY/RI/p1oos2D+KZFP4aBDXP+2L1zZr4dg/QoDr+aDh1z+wKASy
EJfZP+H7ROATstg/5GgbcKtN2j8O1LODkYHZP0lvvGVeBds/DuaY7/ZP2j8W
5BmWPL7bP56JwSAxHds/XXfzJkl43D+5Dm7xPOnbP109nK55M90/HWFLyyS0
3D8Q8kvCue/dP8vEIRn9fd0/ULb+zO6s3j/sGPVv4EbeP9OCG3v7at8/yWRe
I+wO3z+8t0oI
       "]]}, 
     {RGBColor[0, 1, 0], PointSize[0.002777777777777778], AbsoluteThickness[
      1.6], Opacity[0.01], LineBox[CompressedData["
1:eJwBoQJe/SFib1JlAgAAACkAAAACAAAAp+CKNqXcmD8DpFaKx8c+v96pi0i+
u6I/5nBXPx+Xhj+gLOblTh6pPwc5WH3055Y/V84sUm+arz/aPZbenCihP20y
NGzNGbM/XmqLZDTApj8yFaTaWHW2P+Jn3JPgOaw/F7ChjOfduT+T+ggew8yw
P4Cvp3Y5Tr0/sFwbutJ0sz/jX/IS317AP+6t9pCvHbY/1a3uvg4Rwj+Pcxa/
sdG4P3cfX1YFucM/0PFNFiaauz9R4CLS/lPFP6jR3qSUfL4/8pryoqbhxj/1
3qtE07zAP4kk9f+oY8g/IYa1qgFHwj9KK7pMvdzJPyew/CAe2sM/NCJvGrxP
yz/76VMWUHPFP1dR/EAKv8w/nevSsjIQxz9yPHEZVyzOP0cxap0Wr8g/OabW
TY2Yzz9A+BAsEU/KP17eeVvtgdA/gBIAhvTvyz9d8rZv4zbRP0QbkiA5ks0/
/xBKb7Hq0T/CDnjkzTbPPx5MwCLSnNI/puRLoF5v0D8AxE9h9EzTPySFQsNU
RdE/bhs3Uzj70z8YRuEyKR3SPzTgQ8c/qNQ/tJlaIDr20j+TkDJ4/1TVP7UB
8tCSz9M/q+ue6W4C1j//vgvBO6jUP9PELVNJsdY/Ov4CuXl/1T938Wnw+GHX
P/bpTH3iVNY/tqY4baMU2D8YTQRiUCjXP8Me9PVBydg/be3OOsr51z//ZQJE
tn/ZP5K+Rk5uydg/t96gFtg32j89Xi7dZJfZPw+z2zZ88do/RqJ5Htlj2j+y
lcScd6zbPwPYFhr2Lts/RCfPyaBo3D/RXpJO5fjbP700PYDQJd0/uWmq+c3B
3D93RvFL4uPdP2ZwfI/Uid0/yxA98rSi3j9yvrZKGlHePxv9G74qYt8/gOpd
4LwX3z+LIlNF
       "]]}, 
     {RGBColor[0, 1, 0], PointSize[0.002777777777777778], AbsoluteThickness[
      1.6], Opacity[0.01], LineBox[CompressedData["
1:eJwBoQJe/SFib1JlAgAAACkAAAACAAAAiIFauL6DmD/8uH38Txwhv/WjAq7Q
naI/iIh7qdUOhz+nSaRsfxKpP/v+22+T/5Y/KOx7jbikrz8IIEejUx6hP9Oo
MegTLLM/ln2QbKebpj+N88/qx5a2PyyrhHMC96s/ej7+AEIQuj8xbKypaJqw
P3N81JS6kr0/u4/um1Ewsz9zhieoYorAP89gjGaoxrU/R1wbtmdFwj+sFr3Q
/2i4P90HN+EE9cM/CCGeACciuz9cxnSluJXFP48FO/4g+b0/q7MLDasmxz86
xpLaznfAP17fk+Fiqcg/TMsWyUcBwj/f4wyszCDKP5H3qcEOlsM/ia1Wuy+Q
yz+nXmx13DLFP8wKPtRy+sw/JzKRH8rUxj9djaZEv2HOP1rgNHKuecg/gUu9
2mTHzz/4UiqfOSDKP9nMtODuldA/jTWKe/HHyz93tsUkcUfRPxCTdLYdcc0/
kkIhj8n30T+fq8mknRzPP8vrJ5VoptI/+kTkLchl0D91ZFhN6VLTP7HkOddf
P9E/YzUQ3Gf90z8jLAiq+RrSPyzhwLqtptQ/u5jdLMz30j/A/50wA1DVP4mS
hhiP1NM/NLXvkbr61T939boY8K/UP6h0KojGp9Y/ZE4GhPyI1T8HpeyTlVfX
P2U2ytlFX9Y/RsYhiCoK2D+KLRtHyTLXP+afgAVKv9g/SWxCK8ID2D8DfUhM
oHbZP4+nAEaE0tg/U9MpfNcv2j+gaaV3ZZ/ZP5A/I36h6to/xxUy17Nq2j+j
IifxuqbbPxNLtMWyNNs/bFCt+upj3D+qNbQdm/3bP2fFDQ4CIt0/FNnZa5zF
3D8Y1CuN2ODdP8XiQU7ejN0/ZSEVjE2g3j/Xrd6wgVPeP2aprMNFYN8/Nz7N
2qEZ3z8aPVIK
       "]]}, 
     {RGBColor[0, 1, 0], PointSize[0.002777777777777778], AbsoluteThickness[
      1.6], Opacity[0.01], LineBox[CompressedData["
1:eJwBoQJe/SFib1JlAgAAACkAAAACAAAAoykE45SZlz+ajqurJv5IP4Klhc6O
D6I/WYJvJ91HiT9xdWx1NWSoP2SnS14nXJg/c1MoYfrOrj+9uJrPEfShPypy
yEngqbI/6OpiqQ6gpz/sgP6hZPq1P2yQJwXJL60/idLD3mdYuT8g2ObLQlKx
PzRUyS2DwLw//Lf5AokCtD+MXMRnChbAP5+0UudYr7Y/uTJZgAnJwT/HaUE8
vGG5P8T+18qrdMM/ODNcLdkivD+8mnM7txXFP9BcPdIj+b4/E3P42Cerxj/T
BqYOUvPAPzyGrDQWNsg/bST+dZR0wj+NbBVF6rjJP+BuoSjx/cM/Pr/wmGw2
yz/wTNKXn4zFP8iFybQXscw/LbcFPyUexz/fbguhuSrOP9v+zxW0sMg/s7Cq
E0mkzz/G7TxmVUPKP8IHmr3njtA/uL+/wf/Vyz9xN8n9LkvRPxyRbQSiac0/
mk2ZDBAG0j+PldmpEADPP9UMDmdavtI/7iP+W9ZN0D9FMix/9XLTP98WZqVT
H9E/L6UwNFwj1D9XvOdRBfXRP50jCcbzz9Q/S1aVIYbO0j868jMI/XnVPw+g
8ECVqtM/hfZeQSQj1j8ktEtphofUP+99tbn6zNY/HUV7Ushj1T/BM8IRonjX
P6yn9Fs5PtY/9GCWN7om2D/akqaXORbXPz7OD0t519g/8j2z5ZLr1z9zia6c
z4rZPx+bmvVUvtg/PmVr34ZA2j+112MUto7ZP0Xvz8dX+No/EWaFjf1c2j98
qy0197HbPzvCrYF2Kds/oHP+dB1t3D93EmOjaPTbPyyFH9WJKd0/TRnIpBS+
3D/3K9IEBOfdP+aKm9ayht0/myU0NFyl3j+iqb8Ic07eP3TDIYVqZN8/JyRY
GX0V3z/SlUv7
       "]]}, 
     {RGBColor[0, 1, 0], PointSize[0.002777777777777778], AbsoluteThickness[
      1.6], Opacity[0.01], LineBox[CompressedData["
1:eJwBoQJe/SFib1JlAgAAACkAAAACAAAAIdQE5o4EmD+SfSyXzD03P645J9JY
WaI/pzHpGLUgiD82u+9W9sioP9sbRZulkpc/zTJ17XFWrz9j2U1DmmyhP1hT
kaokA7M/iijR54Xtpj9TV1uIMm22P5/jbTgtSqw/3hKk2uDnuT/LlwbQycKw
P0WlyQYkbr0/62b5KehUsz8HThY3k3vAP6nRrkhH5LU/SRb0ZMk7wj+oogtz
PHy4P6dh05Ys8sM/c21lldcnuz8gc8m/25rFPwuskcna7r0/ZTt0UHU0xz+B
PiqXBGrAP9yg6ADtv8g/ywnCqb3qwT8aqcerrz/KP1Qy78Erd8M/vEWLRKe2
yz90xjfsZAzFP3v0Y/1/J80/eEhr9rynxj/GDU33QpTOP/Nfjr8qR8g/POhj
ri/+zz88toPLbunJPw4CrFncstA/IsubiRaOyz9KCvMmTGXRP2rrGbJnNc0/
PxlWBgMW0j9F/l+2KuDOP6i8+ayPxNI/HXQSFqFH0D89z4CEv3DTP+h5EaCJ
IdE/EojVl+Ma1D902ULuff3RP56nzlTdw9Q/StLPkpza0j8Bmk693mzVP0f4
1Yuzt9M/B+f9GgcX1j+jw6yPo5PUP+4TWbQcw9Y/H6/XV6Zt1T90EYSofnHX
P/jJMsVcRdY/xItSLT0i2D8MaOqhthrXPyp4hvk61dg/BpQ8N9Ht1z8zTJf3
RorZP1/YsZrdvtg/kqhq6SpB2j9ilGQKEo7ZPxY7mumx+do/Qhq7a6Nb2j9Z
qF2OqrPbP13FfSjDJ9s/MoWGSOdu3D/mANvPnvLbP/V0/k4+K90/hCnpKmC8
3D95tciOiejdP2MBpUwthd0/ZKrFrqam3j/ZJC6OKE3eP2pivBR3Zd8/NIW9
iXAU3z9jXk1H
       "]]}, 
     {RGBColor[0, 1, 0], PointSize[0.002777777777777778], AbsoluteThickness[
      1.6], Opacity[0.01], LineBox[CompressedData["
1:eJwBoQJe/SFib1JlAgAAACkAAAACAAAAJvkBZYKclz9AnvFrdqBIP2xkKEY6
J6I/robkSC/piD9zUjapZ5eoP2Ltt/bC9Zc/CDqlKccjrz8n0h0HRZ+hP9+N
ktBy6LI/fLPOm+kipz+DtM4WwFC2P0EphxsSg6w/flrgnj/KuT8sUMoLa+Cw
P032zIxWUb0/4RX2o7Vxsz80wMJMTW/AP03tVR3T/LU/HVj8ZZwzwj8BH/tw
loy4P/5yIzB978M/w0rFYjYtuz8JWL6UsZ3FPzbipx8v6b0/6fj1sDQ7xz/+
gKg2RWPAP1Z/ppivx8g/UysEEvviwT8ZU4M670TKP1WIMzPsccM/kWblmte1
yz+hpd2VNA3FPy4G7KNnHc0/yDbjT9Wxxj/t8cMzG37OP8p7F4NSXcg/My+t
YrHZzz9FbzoX7Q3KP0iErFCfmNA/rcaam5DCyz9FwcSbuULRP3V9dsiMes0/
0YonmYHr0T8iG72QLTXPP5QrUuWHk9I/MAW63ah40D8IwNSkqzvTPxyJvX+d
VtE/Y7o1h/nk0z8jp+L+ZzPSPxKJv0FbkNQ/1fDepR4O0z/+wNU0Tz7VP0vR
ThRD5tM/vyXHhNru1T/rhOMl0LvUPz+rOZ2xodY/zRf3bhGP1T90kbzBblbX
P/pJ+qtsYNY/3NyFjbcM2D/xFrdBPDDXP3Ik4jRLxNg/v+fg+8D+1z9kQGs9
AX3ZPy/k3VQjzNg/asW41cE22j+HdxYee5jZP97BEKh98do/epNErddj2j+u
zWi+J63bPwegcvhFLts/xYRIBrJp3D9TARkS1PfbP/zPwgcMJ90/fc4kcpLA
3D9CgzcPI+XdP5kzNsyTiN0/Ws1gEeOj3j/iAZMr7E/eP1T2AcE3Y98/SPF3
3a8W3z9eu0+f
       "]]}, 
     {RGBColor[0, 1, 0], PointSize[0.002777777777777778], AbsoluteThickness[
      1.6], Opacity[0.01], LineBox[CompressedData["
1:eJwBoQJe/SFib1JlAgAAACkAAAACAAAAPRDL4xxYlz+sXWdJk5ZQP9K7xZ8/
8qE/Gilv4hm9iT9NLyNwFEyoP60z3mhpjJg/hDhLBjm+rj+q03cq0wSiPzmn
zMSNprI/yYBas7Ompz8apQ4V0/21PxFIBx/sKK0/kjqsa6dkuT8XcP4+A0ax
PxwlfK3v17w/FOdGgxzrsz/wXto9hCjAP9avJjtlirY/E6v3TCPjwT8VeQSj
iC25PySgJ6aIlsM/d/C8dh/fuz9sVlqdcz7FP27lbw6rp74/p3MfFdvYxj8/
Bn/SnsXAP65toMwlZsg/+jwK3oREwj8a7hUTgOjJP1XtoFpbzsM/odAnStti
yz+PO5vmMGDFP9UEYbAW2Mw/HjhuQyb3xj8KG/k6f0rOP69S4nvukMg/LfBW
mpa7zz9NrpDfByzKPxFscOAAltA/GvcSfM3Hyz9/5XfYxk3RP/80EE9yZM0/
o1OghagE0j+Bicu33wLPP1PnAGX/udI/cEkLXjFS0D+MhdJZN23TP5jDv8oR
JdE/wVPy4xce1D/FDSaiSfrRP8HauAzqzNQ/Jp/l2o/R0j9M+Bs8Y3rVP/2Z
CA0vqtM/z5KwS2cn1j/aF/peQ4PUP30gfDPL1NY/kaK02Pdb1T8DKT4gM4PX
P2myeE2oM9Y/r8pxLAwz2D8hKcui5wnXPz8jZ9qU5Ng/8ehbVnfe1z+SS8bl
6JfZPwHZgqw7sdg/Va+VJQtN2j+gjTnOMYLZPz7ULKnsA9s/F4EorGhR2j8u
dUjscbzbP4X4ksr7Hts/I7YrCnd23D/1zzUOD+vbP+I0bF/TMd0/lWl7Gsu1
3D/+mnamXO7dP98b9zRaf90/UecpdOmr3j/t58nI5UfeP1REqwBTat8/SaPO
nZQP3z8MGUUQ
       "]]}, 
     {RGBColor[0, 1, 0], PointSize[0.002777777777777778], AbsoluteThickness[
      1.6], Opacity[0.01], LineBox[CompressedData["
1:eJwBoQJe/SFib1JlAgAAACkAAAACAAAAje2diZk9mD/3RcxhR/YhP1VyjmMu
YqI/C09M0179hz9uaVTzIreoP22/e2JMtpc/P4jjvtohrz/vg99xMaGhP3kv
wfUs07I/RnBxUXVNpz8LUpC5rCO2PyzuA9Y43aw/aSqXFEOCuT9BgBOWZyix
Pwp7pvA07Lw/JJEcQNfWsz8auOzlvS3AP4P9Aevxf7Y/mOt9kI7jwT8J+Pcb
siy5P3NOZnaFksM/2pM/1iXnuz/fzXScgDbFP4n2OhCRt74/RhF9CG7Nxj+g
aCHfC9HAP36MeP+NV8g/Kx4yqxxTwj/jnAST0NbJP4w+stoK4MM/v5UcLddN
yz9vdqYDNXXFP493L8Udv8w/ZcWfLh8Qxz8iDiSffizOP5Vftxfvrsg/hxBv
3ASXzz/xjXidmVDKP60uCn55f9A/43HfQNz0yz+DzXw3+DHRP/dkBpEPnM0/
qapo1bDi0T9x2zoYz0bPP5YSOIh0kdI/Lh7UOrx60D+i6c/YdD7TP4JfwkvU
U9E/F9volF7q0z9uhi/xAi7SP9JAZgMzltQ/Fzk45EYI0z+6oWMa9ULVP47w
wC6d4dM/JFA9c2Lx1T+HWm03SLnUP0LPWZ/bodY/yvPWbOeO1T+k9DrUdFTX
P8rme5lmYtY/IYaBrBQJ2D+tbbsi3zPXP9FciPuNv9g/X686NX4D2D9PN74L
r3fZP0PtioZ10dg/RdQDREgx2j+vaMuv9J3ZP/+J4vct7No/VstyXSdp2j93
bfJGOKjbPz4A6W81M9s/z/UsmkJl3D9KkDR+Q/zbPxPlaFMrI90/ZLl+JnPE
3D9+ZcS+0+HdP15RqRzji90/2ncZJiCh3j9kV9oWr1LeP00tCeT3YN8/T7pw
uu8Y3z9mvUjo
       "]]}, 
     {RGBColor[0, 1, 0], PointSize[0.002777777777777778], AbsoluteThickness[
      1.6], Opacity[0.01], LineBox[CompressedData["
1:eJwBoQJe/SFib1JlAgAAACkAAAACAAAAmOCi+fK9lz8EsNTXY3JEPzuE2IZN
EaI/cwckRuJAiT8TKcmU9FKoPyFAkh+pfpg/OCJaziqorj/36Whi4RqiP8re
dR+rirI/pBEI/njepz8U6OueCs+1Px3CTAt9hq0/cTSdwNAhuT85dg3q2Yix
P9ekj05Zgbw/V2cz4rJBtD8vSM/92ei/P4YlDLmT8rY/lnH8WzOowT8M7PqE
aKO5P3NmyRQ+V8M/2mN5mbRdvD+rGH2bX/3EP/NgKhLTKb8/Fj8/RkOYxj/Q
Ol+hNgbBP39/v/bfJ8g/KSvrs8qCwj9EQP26/q3JPyqbubLcCMQ/H0Ed0E4t
yz8Ry6VgvZXFPzdhPPGMqMw/vtuSArAmxz8lPIV+9yHOP5IxVjh2ucg/QdIv
UQWbzz85zLcomUzKP+3zNhQgitA/ZOeFFI/fyz/md3IFmUbRPzEQG/XNcs0/
jXbnBzkC0j+qQz2zvgfPP+SQQ8n5u9I/4J/I+TZQ0D/DeBcQ13LTP2HQehRy
H9E/EohZCDom1D9z2b59J/LRP3tP4JpD1tQ/bSq+TDbI0j88fPqaxYPVPw0W
Kq7MoNM/vTwXrfMv1j/vbZP9tnrUP13xmcUD3NY/sNGWRr9U1T+5RQ3G7ojX
P7WVqafsLdY/czvjGVw32D9cuFm1lwXXP6mel4Wp59g/h20rq2Lb1z8eHi8w
/ZnZP3QGGmInr9g/LMX2TFdO2j/Jd9im5YDZPy9NnNafBNs/Jgi5frVQ2j87
KftcsLzbP3pE4Fm9Hts/Pb085Fp23D/ayCQ0K+vbP5WDeLhuMd0/4xpvwS+2
3D+oOXLGu+3dPzR9+xT7f90/Tn6l0BSr3j/vUE5sukjeP6S3OL5Qad8/+i9B
4JYQ3z+vZElm
       "]]}, 
     {RGBColor[0, 1, 0], PointSize[0.002777777777777778], AbsoluteThickness[
      1.6], Opacity[0.01], LineBox[CompressedData["
1:eJwBoQJe/SFib1JlAgAAACkAAAACAAAA6MIqtmzKmD/4M09ypzk6v8gSazsu
p6I/P83Zc1/phj+z8fapEfyoP+GuNvVuLJc/Dc9WfRVprz8iPWyz9lmhP8n0
plfj+bI/qOWljQgApz9dEix+iFC2P4ptzEyBg6w/Yd31YMS5uT9JzbRJ5vCw
P7ZjpM6HNL0/eageYoSOsz83fEfAIl7AP0h1TDYoH7Y/bH8SS0gkwj9i0M6m
Pqu4P3fVxQEf58M/04WAv/I9uz/sfoxqBqHFP2+UC3SF4r0/WzXYG9dNxz+M
RMbLolDAP6J1SnTH68g/BzVgNuO+wT87B2sAT3vKPzXUS22MO8M/9VW7lU7+
yz85tgebvcTEP3EVWNgLd80/gid3GzFYxj/8gwh5ZufOP7vp0j0H9Mc/M73d
MDQo0D8TJCwYNpfJP/if0qgX2dA/To9O659Byz9unFMBGIbRPyTHWP3P88w/
Z0I5Musu0j/3q5leWq7OP5uhN9Cx09I/KY/U8n440D9Sig3lT3XTP9G+hD/5
HNE/I6SRRWoV1D9ivYZA9wLSP04UAfb3tdQ/mmWd8YHo0j8HcAxLrljVP0Ei
GP7jy9M/lwhqF6T+1T8UokCTBqzUP7MMMVpKqNY/Wbb/sXiI1T9777jEmVXX
P/Pr/ahBYdY/QbyaBkkG2D+PN6LIqjbXPwfK46L0udg/KkLfjRcJ2D9EXnsi
NXDZP07GzW/v2Ng/P17/7ago2j+23s8FlKbZPzZnyqr34to/Ie6Kql1y2j9h
v57p0p7bP1OuPM2aPNs/nzII+/Vb3D95U1kdkAXcP6/de4slGt0/ycBr7njN
3D8o9kwjL9ndP7TAILiHlN0/yxZNg+iY3j9wuKa55lreP7wcqtsuWd8/4crP
wrgg3z/CE06Q
       "]]}, 
     {RGBColor[0, 1, 0], PointSize[0.002777777777777778], AbsoluteThickness[
      1.6], Opacity[0.01], LineBox[CompressedData["
1:eJwBoQJe/SFib1JlAgAAACkAAAACAAAAjtFY7UhOlz+cSIuw0jNRP6ozt2V7
56E/tUmpyiroiT99yVb/HDqoP0//dkpYsJg/ZiG2XE2jrj/K6gzUvh+iP/kn
FIROk7I/SX/LNDLNpz++JNcqq+K1P8xIdvM7X60/h5B/yTc+uT8kGivhcmyx
P2WLsv9tobw/y4AQMZ4htD82L2bFbALAP0kPDyyU1rY/F1nLls+vwT8LHV0P
MJS5P2qb+WgFVcM/6vkY8SVivD+sSKrV4O/EP+4A0J3QRL8/hMpIkzCAxj9i
r1VUSR7BP+hYP49EB8g/wVFrG2ajwj+13RnzH4fJP7r9nHq7L8Q/Ack+CcoB
yz8wQ4QnQsHFPwuemvPoeMw/6Z40AFRWxz8dxTeLmu3NP5uooyvT7cg/tDmF
+m9gzz/FZGJ/LofKP0vAxiy8aNA/qE5m41YizD8nYviaKiDRP7A7D8qqv80/
KXp3kzDW0T9wPB2cz1/PP9vlaK96itI/6EqjE7aB0D8bDyxf5jzTPwg6ZsVi
VdE/iSCwKK/t0z/8QGhdsirSP4WEoM52ndQ/YvX9GAMB0z/aSdWdGE3VP29I
T6t519M/fVBlYGL91T8sWkVKSK3UP+hvCFzhrtY/JlMosOGB1T9SDZMD2WHX
PxrOI2oCVdY/v+xZtVYW2D8PB+MZnSbXP8U6P65LzNg/bdGDgsD21z/OIcCz
n4PZP8UCid6Exdg/8R5aHDo82j8CHnXXApPZP2jAoSoE9to/7pSzKlFf2j8e
gpVW6LDbP5frRWCFKts/vUcM+dBs3D9ZPlUftfTbPwuPMH6nKd0/bw+3+/a9
3D8TfKNdVOfdP8k6yn1iht0/k4CxpL+l3j+sTkKYD07eP9o4N8DRZN8/xK5C
3hUV3z8EfEHd
       "]]}, 
     {RGBColor[0, 1, 0], PointSize[0.002777777777777778], AbsoluteThickness[
      1.6], Opacity[0.01], LineBox[CompressedData["
1:eJwBoQJe/SFib1JlAgAAACkAAAACAAAAs/AyhvZHmD9tZJUuko8ZP3gws68l
Y6I/fFa5ooH5hz9YhzxWurGoP5iDq5wdwZc/LjcejFITrz8B1aSkua+hP7ji
8iSuxbI/ygkO83Jopz92nIm9Dw62P1pZEc5yCK0/lpypKZdiuT8TDgGBE0ix
PzKa8b+7wLw//nHRcFACtD+b0vnPcxHAP37I5xaGuLY/L+IdKFfAwT/bCrjs
IHO5Px91MUFBaMM/gEapQK47vD8iwtZfRAXFPwMOd4kJGr8/zJ/wzoaVxj8a
2q0Y8wjBP1jlup2WGcg/UcXvDBSRwj8Bu2mExpPJP20gTekUI8Q/aZoXxSAH
yz/Gcatr67vFP47tttmDdsw/Zk8YGrlYxz9VlpREI+TNP2PXRnJK98g/bfQC
fFtRzz8LquT9QpbKP/Abf09ZX9A/XZf1nRw1zD8U0mAT9xXRP9dbPtkR1M0/
2GorCh/M0T8SW7Wu8nPPPxBHLI9GgdI/tOnfM+qK0D9ytYnl/DTTP7GTCD9M
XdE/O50fGynn0z9MxPhqODHSP6ph5MskmNQ/Phi6G1UG0z9tyoftnkjVP9zH
nFvz29M/ZfVorFv51T9FtUH+TrHUP4BHYTr8qtY/i3vP0caF1T+ftxEr513X
P84jpUL0WNY/he1Z40wS2D9JBuPrpirXPx0l7cg3yNg/EefVZ9T61z8CCPYF
nH/ZP5AcU4yIydg/mT1CZ2I42j9Z/4yM2pbZP3B66otu8to/5tpqyeZi2j+D
cwEQoq3bPzH62abLLds/+gbuLd5p3D8bf3Pqp/fbP56z/LgEJ90/2+rqwJnA
3D/SGsjU+OTdPwmcpQa+iN0/TaGMhZ+j3j/xLWe3L1DeP/XxmBngYt8/qPXg
hAcX3z+9vE1O
       "]]}, 
     {RGBColor[0, 1, 0], PointSize[0.002777777777777778], AbsoluteThickness[
      1.6], Opacity[0.01], LineBox[CompressedData["
1:eJwBoQJe/SFib1JlAgAAACkAAAACAAAAUdTu5WiFmD9ZHKfGZvEhv6INL6Wy
mqI/3OHJzE0bhz/g/EJrVAmpP4mYnnLpEZc/R9nVNxOTrz/rMu34+C+hPw5Y
Eym8HbM/Hx/N6la4pj8SKZ90v4G2PyBA5l8TIaw/QUmF2LrzuT9pYSXS77aw
P/9t+PqMbr0/MZ7KNX9Usz+iI8eX03TAP3EmTYfG8bU/BFEcfzAtwj8yLbs+
bpm4P0hy3mJW28M/LkxP/YNVuz+Asnc6+3vFP0YtNdSbLL4/r7YhWE0Oxz83
w3yPLJDAP+Kdhuytk8g/xwwkvvwWwj/y7BJRxg7KP37uoxwVqMM/NC5lZ46C
yz/73V3JfUDFP78xBKCg8cw/NgvLU5zdxj8pMgHy513OP5A72sSFfcg/oKOA
oIrIzz/Z+mbZEx/KPxmSbWn5mNA/CqsYatzByz9Rcy6G80zRP1oZo/MYZs0/
JuwHJNz/0T92WPx6eAzPP3zPR1xKsdI/SGHEZuZa0D+2hBur/mDTP27EdnlK
MdE/dlFvWhgP1D8PEKkrSQnSP1Pgko0hvNQ/lZkLWlji0j/LEfEI5WjVP32A
M0Ctu9M/fLTwFSwW1j8t9rmUfpTUPzasu6KPxNY/1hZ1aTNs1T96SGaxbHTX
P/OSULxuQtY/hfxO++8l2D9K9+3TAxfXPzDScwcn2dg/ATpPKeXp1z+qOnoe
DY7ZP+fpznMXu9g/7tAdl5JE2j8DbLFcqorZP8bXNmWg/No/kH0e8LRY2j8x
2MsNGrbbP4WVD6lTJds/rgATQd9w3D9phU7XpvDbP45tRYTNLN0/6zCi9dC6
3D9GGYLdwendP5Sd6/30g90/OhoDUJqn3j8EtfDsNEzeP3ECJwE3Zt8/LOVS
nbAT3z/eakf8
       "]]}, 
     {RGBColor[0, 1, 0], PointSize[0.002777777777777778], AbsoluteThickness[
      1.6], Opacity[0.01], LineBox[CompressedData["
1:eJwBoQJe/SFib1JlAgAAACkAAAACAAAAqnW//KlnmT8f+d5FPmJQv50JhaRa
GKM/5vFxz60khT9gHFwzRZepP4hZbOIH9pU/WqlqeJQasD99ue0/442gP0sH
oDtwerM/o8Czxe7+pT/S1Dkcwuq2P6DosBAOT6s/5egLyBJouj/FwZ7il0Kw
P7Xy8vI4670/ehnQPdPXsj/A7Nmn87TAPzKUJ2eGcbU/1Ol8gWxswj+S+/k5
9hq4P4G3EfB0F8Q/vsHo4kbduj/s+ZTIwbPFP3Ke+rcOvb0/sFGaCpFBxz84
KATd6FzAP+ywyMIDw8g/vfnh56bnwT8qBefOGTvKP0bWz57Be8M/jxtMCtOs
yz+h8HYmORbFP/mb7f6pGs0//KDh9JK0xj/LD3lHW4bOP+5dYm8SVcg/5y3a
3dbwzz+TcA2cx/bJP6q47v4frdA/6V0WP4+Zyz/jYKzj+WDRPzs+pzgMPs0/
kyjiA1MT0j+e30e7iuXOP/cAVPZaw9I/zC+4zNVI0D/O75WyaXDTP1hZ/HHf
IdE/pJbq4Gca1D/hyi2l+f3RPwquw/EOwtQ/38va9Wrc0j/1aybmxGjVP1Qm
/mLNu9M/a21rsyEQ1j8/PT/3iJrUP3620UVyudY/jwxfxlB31T9iUuk+fWXX
PwuJzS5eUdY/hX9NCIsU2D9KdO/GaCjXP6h0XvSMxtg/iZdkPH/81z/WyOqT
RHvZP7tbXv7fzdg/w+iWTl8y2j8xVDil3ZzZP5tqfWmG69o/u+rX685p2j87
VzpHZ6bbP3gWoW8GNds/FYDCO7di3D8BBp/czv7bPzVQMwQ1IN0/RU60dWnH
3D9h00P6qN7dP33jKeENj90/Q6cZlOSd3j/5J9qo6lXePxT7a4LBXd8/iOwN
HCYc3z86NWIG
       "]]}, 
     {RGBColor[0, 1, 0], PointSize[0.002777777777777778], AbsoluteThickness[
      1.6], Opacity[0.01], LineBox[CompressedData["
1:eJwBoQJe/SFib1JlAgAAACkAAAACAAAAQn5mMjXvmD9OBZ9A47VBv8CQH13Y
16I/XNUH7bYmhj9D3qNFplCpP8LV3L1Fg5Y/ZiCAZ57mrz/I60LJbdygP6No
MQqzTrM/9P2QKGlWpj9s/PG4DLu2P2uZQNd4rqs/PBa4epY2uj9wlPIvFHSw
P8Cg1OguvL0/bWvuR90Gsz8IzT+5faHAP6fTW0RymLU/TLcierlfwj+iYK5I
XDS4P7yyMbYAE8Q/RsuoVi/muj8V/BJfKbfFPx+a/oo/tr0/OiGjrshKxz+s
WPs4sVPAPz5PhWk8z8g/alslQW7bwT+0Xf8nx0fKP719t0UUb8M/1RM1/F64
yz9b+I00rQrFP+m+XNm1JM0/C35yGoeqxj9S1gO/p4/OP2iX1/fFS8g/EhG0
x/f6zz9mjTOypuzJP7lWreuas9A/ziGZZZmMyz8WtVpo3WnRP9OVSi9FLM0/
Z6Z3eWUf0j/54xzQZc3OP8K+3+QC09I/AXIs3i050D83aDopnIPTP+zgV/us
DtE/KEfOAaww1D9eGkqEtefRP3Vo2eKO2tQ/chHFBOvD0j9VzaqPaoLVP/TE
ebknotM/LlaHEMIp1j98VCOa6IDUP2Kg/+r+0dY/qiIxIcRe1T8T+jO7KXzX
P1jhgrKxOtY/MRNGydoo2D+e4PYFGRTXPw4LkXVM2Ng/IgEyu7/q1z/gvgPT
d4rZP7JlRb+svtg/P/5WbC4/2j+1PniHDpDZP25O/E0t9to/6QZZByhf2j8d
qL3CKa/bP5jFHfRDLNs/u+3nU9lp3D9cmHnErPfbP7SgBXz2Jd0/xP3h/afB
3D9x1E8ZQ+PdP2ziHcJzit0/hD0/Xomh3j+4kbTeRVLePyeDL8qbYN8/dmRK
1EsZ3z9ERk9s
       "]]}, 
     {RGBColor[0, 1, 0], PointSize[0.002777777777777778], AbsoluteThickness[
      1.6], Opacity[0.01], LineBox[CompressedData["
1:eJwBoQJe/SFib1JlAgAAACkAAAACAAAAfAGXvbpylj/GSaistexePz+jL04j
e6E/YIvHKIuZiz+IQXAZKc6nPzgPRBZAiJk/RRjOyX02rj/q8/RmjoyiP8ub
l4nsW7I/o5fEKfY7qD9mxKCALqq1P3kJ40c10K0/l3Cqm18FuT8TOgAPS6Wx
P56Ytj0oarw/k3MM8+NYtD/a95Z8B9K/P9l1RDpmCbc/n7nv3A6awT/8WxSD
sb+5P7Ib8bm1Q8M/XPkpT8WEvD+ZQvq5yuLEPxgNMNX8Xr8/GImif012xj/O
8PtnLCjBP3sMwDtS/8c/Lp7qblirwj+nTYlwN4DJP8iNLf2jNsQ/wfnpP7z7
yj9wEtnwT8fFP2gDpm1ZdMw/izkphuNaxz/lGBUP7evNP9RUxqeA78g/gr3E
fptjzz/44CL7AoTKP0DBQPnhbdA/vkxySgsYzD+6qsTX+ynRP4uqdlAIrM0/
7WfGfH3l0T/rYH/JNUHPP5mj5493n9I/K40kM7ls0D+j9M0p5lbTP4FUxPpi
O9E/8Hy1RhUL1D+W5GI/TA3SP7z6lWwBvNQ/LH8Ie3ji0j+UWiQAcWrVP7Q3
AEkhutM/hVaR4awX1j8lVBnJ/ZLUPyQOodgKxdY/6LSPM7hr1T/+FRsUlHPX
P2/Fm1lHQ9Y/QNnNXOcj2D+OGm9yDBnXP2ModWpH1tg/zeNNxsTs1z+NDrTO
uIrZPwUWlcNrvtg/utj4KB1B2j86ZNbKH47ZPxRyyNRF+do/QeOMgA9c2j8r
TiPg/rLbP4kfuNZuKNs/Rs621xRu3D/St6pAcfPbP6bZe5lXKt0/1MRr4Ea9
3D9gzWuRm+fdP3zpAUobht0/uSi5Irql3j+HpjoaFU7ePw6pmaCRZN8/jz7g
/VUV3z8JLU3T
       "]]}, 
     {RGBColor[0, 1, 0], PointSize[0.002777777777777778], AbsoluteThickness[
      1.6], Opacity[0.01], LineBox[CompressedData["
1:eJwBoQJe/SFib1JlAgAAACkAAAACAAAA+YKRQwWAlj/jMQBNDRhePyOp7EDs
dqE/1HPTXWeqiz++wVwJ17ynP8wOazbkqpk/9NjAFLEVrj88MwIcW62iP7H/
NmHIQrI/2c+Fej5uqD+ZYtK174e1PxLNf92yFK4/tbzfpvTauD/17coDts+x
P0WRAY14Orw/6XrBo5OItD+NGemdPaK/PyhU8hgwObc/+sMI14qFwT9FR+KO
uei5P0fgEdQbNsM/LnDoGvmfvD8VwDsD5d7EPx4SrULIZr8/4GTM2K19xj8H
FdIOzCDBP9rRfLduEsg/z9gt8zuYwj/gsTSB5J7JP44pguz2F8Q/5yneQKgl
yz9H4uTvY53FP3SNaRVQqcw/gK9l3uwlxz9e6RY/1yvOP1yExHeWr8g/f3Qg
O0euzz/6Kcc+VznKP47K8wNEmNA/IzoMNUfDyz9st49CqFjRPyWR4HqvTs0/
kXizHSgX0j+hP6WH4N3OP/aviHVd0tI/zoCDTdM50D8YVJnEHInTPwz1+F8s
CdE/YUCDjPU61D8kIZX5a93RP5Raa/Nw6NQ/VB8z9Ai20j9drmaB5JLVP+vj
vcetkdM/iRNco/o71j8il04HsG7UPzg+d1I85dY/1IS5uYZL1T+AwjZwzo/X
P+4YgP0MJ9Y/nEa9Y2U82D8yrX9rjgDXP2gc3NxX69g/xu/mU7TX1z8G95Nc
upzZP40ttTVqrNg/Xj1HnndQ2j+W/4dVxX7ZP54G14BiBts/uk5+1PJO2j97
D/wOQr7bPzte36crHds/2KH/RNl33D8+5GHTrOnbP2aMO/jrMt0/FBKsgbK0
3D+WGFbQQe/dP0SeFwt1ft0/lZfh6qes3j+qNxJSJ0feP1o0MpDxat8/RbNH
DvYO3z8ZBk+G
       "]]}, 
     {RGBColor[0, 1, 0], PointSize[0.002777777777777778], AbsoluteThickness[
      1.6], Opacity[0.01], LineBox[CompressedData["
1:eJwBoQJe/SFib1JlAgAAACkAAAACAAAAkO6gXjZTlj9AvATOfXJgPyE3AzCp
fKE/3Dt5oXOTiz9WzX9A9eanP5z3JMinVpk/px1geLdtrj+K7mK4VFWiP1jD
ZFTFirI/ikgqlETepz/sAt6/ZvC1P2yMaMnEQ60/1b4ZRbJmuT/W65Bl+EOx
P8zwyKZE6bw/Yhv6icfZsz99fih2AzjAP7xwispma7Y/R0BsviT4wT+sThvA
hQO5PxkRD2qyr8M/jg7u7susuz+kpJ7q4FrFPwJJ53PQbr4/9gp4llX4xj/v
biZRJKbAP/s6T2gPicg/r29bQpshwj+Fc/8mlg/KP+tnt0ZFp8M/G7c8bQCP
yz8VVYbDCzTFP9XtG+szCs0/IE+zCAnFxj/rea2ldIPOP87zLRH5V8g/ddAd
8in8zz8FzsmHdOvJP/5gPF1dutA/QQ17ghR/yz9i86IyO3bRPzkZupqJE80/
56AO8s4w0j/z7u7ekqrOPzQjHP/b6NI/kA3ww1Qj0D9tREiVJ53TP7cESo8h
9dA/HKttC/hM1D9ptqp6acvRP9Wb1290+NQ/E97GdwWm0j+NY2UepqDVP70u
vyrsg9M/2WoXIB1H1j/RP5OKjWPUP45NxYt27dY/f3VrgExD1T8B68i4BJXX
P2vw7bTWIdY/YsUnqK0+2D9rLhUnRv7WP99EfMPw6tg/UMdGbRvY1z+uKsRY
/ZnZP+P5hDknr9g/hsZ0/MpL2j9tdlr3cYPZP+WHSuUtANs/cs0KcCdV2j+J
a95I5rbbPy0C/W2HJNs/DoW5a6tv3D8JAais2vHbP1XQb0kzKt0/Js53MGu9
3D8llp+PN+bdP7ggzkt/h90/TxqshHij3j/xtEe4VlDeP6PwLWG+Yd8/+/ZL
PSkY3z+0TUz1
       "]]}, 
     {RGBColor[0, 1, 0], PointSize[0.002777777777777778], AbsoluteThickness[
      1.6], Opacity[0.01], LineBox[CompressedData["
1:eJwBoQJe/SFib1JlAgAAACkAAAACAAAA39I+2hh4mD/sxkzdwZIWv7PON/mr
eqI/k92mfGibhz9Vw4K138uoP58LH97SjJc/jd3BjIo0rz+jLgGkgY6hP+nY
EOS73LI/Zh3SdFc6pz+D1N8OCC+2Pz3pZCuCxqw/iapqBCyRuT8hAECmfhmx
P8UtTVtRAL0/ad511brCsz/4PfF/CjvAP8Px+LZYZbY/o2aLNYr0wT/zAd3R
ugq5P5JVaICJp8M/nIU7wh29uz9akWWW9E/FP5ZvWRyphL4/20EkMNHrxj8K
OHq3qLLAPzxBM7xce8g/bWl37k0vwj9niirOXgDKPwhRjJ98tsM/CdUgIzp9
yz8nN6IN0kXFP/hcmHsr9Mw/+982eBHbxj/5l0HH2GbOP7/Vme+UdMg/17Cv
piHWzz+j7TfTfBHKP9Hj7JANodA/mwcaG7Sxyz90Yum8GFXRPxQ7LYbOVc0/
QNvyvr4G0j9CeiZFs/7OPxpngAirtdI/q8mLuoVW0D/HL7bE+2HTP10Z3F9N
MNE/Cf+YXm4M1D9+Yn8n8wvSPwZjcDs5ttQ/4RYurEDo0j/Ph/7DpGDVP3kK
JoXtw9M/vK3rE6sM1j/u/L6W/53UPwo/hd3SutY/AYSrLvB11T/8MEsCQWvX
P3Cqa2uaS9Y/nbKxG98d2D8xQYuzFB/XP9t1yfN80tg/Vpb5PI/w1z/7Zg6X
5IjZP5e9Ovs/wNg/kBIUI+NA2j9jKrvQWY7ZP5WI2hJL+to/wsx6Qgpb2j+L
1x3N87TbPyiWvel5Jts/N3v+kbhw3D/gCmOGzfDbP+WAQ6d3Ld0/lR2k0ia6
3D95Y2XxEevdP2NTCOqkgt0/Kv+a3Wqp3j8S0FhfZErePyO6SnFoaN8/ei0v
LX8R3z+/ZU/J
       "]]}, 
     {RGBColor[0, 1, 0], PointSize[0.002777777777777778], AbsoluteThickness[
      1.6], Opacity[0.01], LineBox[CompressedData["
1:eJwBoQJe/SFib1JlAgAAACkAAAACAAAArZ77tnCQmT9YiaHpqe5Sv3aicSjm
DKM/h46/v39ShT+A4xurIWSpP0nL7PJOXJY/D5U7SH/Srz8hd4fojPCgPwrw
cwg1LrM/J+8LLGWXpj//COBEdoK2P0aAZL+lH6w/NIjnn+XluT92IsMKxcSw
P/9axgCjVb0/MLH8L2ltsz9GoTY7o2XAPygrbkAnELY/4Wz8JKAewj929fry
jra4P3dIlvxs0MM/0J/fyVZruz9JxNeNoHbFP7MJdS1RN74/oKaFfAIPxz9G
0xhrd4/AP0cBVNjXmcg/YqlW0tIQwj+rvL+DQBnKP8Ue9+mancM/74BQODGQ
yz9Ai3L42jLFP31XGPWRAc0/d+W2/qrNxj9whmjQtW/OP0rncua3a8g/W9MY
ox7czz8ey87WfwvKP6GAtRS2o9A/+s2IE2Osyz+j5rP0sVjRP7YymBacTs0/
WV1l1IsM0j8SdkEaGfPOP/CyzAigvtI/030/upBN0D9IEDgYaW7TP904Wgzg
I9E/LEV8ZNAb1D9aHJwhkfzRP4LJKl5Vx9Q/ZrBziSTX0j/LGAOy7HHVP315
IZelstM/LcT8Eq4c1j995q2X/I3UPzemVlCHyNY/1hzauzto1T/NbSrcF3bX
P59tjJHDQNY/HQdgW7Il2D+y7NxzQRfXP663jSVw19g/gFQ1C5zr1z/hZOdE
RovZP7C/YU3evdg/pJ1NJxVB2j9Qn4HMJ47ZP0hf4I2y+No/DvZ0x6Jc2j8+
MYt477HbP3k8UD5+Kds/kJdqwZts3D+H7vZW6vTbP4P3qnSIKN0/96Y8BRa/
3D/kz1hkieXdP/jmFHctiN0/D44RLHaj3j8tQeIQWVDeP8uyxL0qYt8/0TS1
4LwX3z/KT08/
       "]]}, 
     {RGBColor[0, 1, 0], PointSize[0.002777777777777778], AbsoluteThickness[
      1.6], Opacity[0.01], LineBox[CompressedData["
1:eJwBoQJe/SFib1JlAgAAACkAAAACAAAAEU8aAgG3lz/04ObIolBFP7xmEEtI
H6I/cH1ENfcIiT9OlUZ71nSoP6tnl1LlOpg/r+ocU9Lfrj+BIabdOeOhP5Ze
vVCOsbI/EBJ5m7KQpz9t5JREsv+1P2rJ+r8tJa0/7VjARKBYuT+9UeplClKx
P/htRxi7t7w/OJ57GFELtD/hUQ4qsQrAP/PJvmILxrY/N5WfTh+0wT/NpLSf
kIu5P9mqAMTqU8M/DtsKO1tkvD8QLTIRkufEPyg4wCZuVb8/EbDHg91uxj/W
ydZjnC/BP3a/215368c/NOvOSzO/wj9Lmu5E/l/JPyRByCjdVsQ/9RbqyybP
yj869dhk5fPFP+py7pA3O8w/CsrgYgWUxz9W972T3KXNP2F2HSORNck/Nfxf
li4Qzz9Foofjb9fKP85YpThnPdA/oh2pywB5zD+DafszAfPQP/YsCZj9Gc4/
/Ftk4eeo0T/MeEMAYbrPPx+xRSoJX9I/pX/GmCet0D/QnMHTShXTP1Ws0FD+
fNE/J9ZIz5fL0z9fi8+2yUzSP0Rzf4TqgdQ/pAYfY48c0z/AeoNvTzjVP4cX
odlC7NM/M5nE9t/u1T93EeazyrvUP3vxiJK6pdY/kdGneQiL1T/MnJBC/VzX
P6A+JiveWdY/x3RDWMMU2D8Gf/l2MCjXP8ubZOckzdg/ZXBeSef11z/U0OY7
NobZP71TYlbuwtg/awT63QZA2j+IONUVNo/ZP9+Ma4Cg+to/eMjp1LRa2j9j
2ERgBrbbP1GVllZnJds/mI+gYTVy3D9+9sC2UO/bP9edyOQkL90/ogAflXm4
3D/SGu0WyOzdPwmcgMTugN0/4Ej3bw+r3j9dhvzMv0jePwI9hRrqad8/nKr0
g/0P3z89lVLY
       "]]}, 
     {RGBColor[0, 1, 0], PointSize[0.002777777777777778], AbsoluteThickness[
      1.6], Opacity[0.01], LineBox[CompressedData["
1:eJwBoQJe/SFib1JlAgAAACkAAAACAAAA5Fuvg1tmmD82MVc3rVXzviS/kCfg
hqI/0BtDw5dqhz/9IFxCYPKoP09QbMTRP5c/RjWUZu96rz/p1i7KHEihPxvM
kKGJErM/BDfS+bvOpj+q+Waecnm2P/SeVgytMaw/uUKfyOHwuT/yZwviyLmw
P1dwikULdL0/2Zs46wBPsz/lo2uuJX3AP+slBFoi4bU/DsffUyU8wj8gQTSV
hHu4P6hhDd9X8cM/bm3xBIEpuz+NkvTxnpjFPy5tO2VU870/e7rpDF0wxz9r
v7TaHG7AP5ieJWdhucg/EQyFQ0nxwT8Yt2LMETbKP1gkVKHJgMM/dCoiuWep
yz+94aB3pBnFP3YhlCUsFs0/fhs7zhC5xj/Ip/wGjn7OP/DF3q/fXMg/F6Ey
Q//jzz9k/bQ2nwPKPy0WB9edo9A/46LljpOsyz///oRINVTRP/4B9m6VV80/
99tvDK0D0j/WeCyq1gTPP2qOLxTrsdI/WqLcrkVa0D+67jBGBF/TP2laYd5E
M9E/Rnsu2FkL1D9B5umtBw3SP+KCMbONt9Q/BvdsNOzm0j/G8oYZU2TVP4Sf
nS8/wNM/IDGHgTwS1j+KeSMpbpjUP/GkWYujwdY/Gx7XgB9v1T+L8kSGrXLX
P+HocectRNY/KqrgcF0l2D+kSVxelhfXP9XJmEKl2dg/W0Iq7mbp1z8JUhmr
cI/ZP4nSL+ezudg/L1exo6lG2j/E5R1Qk4jZP2LHulc5/9o/9I2a/RtW2j/3
e5W1B7nbP7zxRQFmIts/DzSXCftz3D8IUsoOi+3bP1N4RSb4L90/JiaiU6a3
3D/xGBgS4+zdP+qdVcnTgN0/6IoT+Z+q3j9VROBDL0neP6NRWR0Uad8/+JUg
gdMQ3z/Sdkgr
       "]]}, 
     {RGBColor[0, 1, 0], PointSize[0.002777777777777778], AbsoluteThickness[
      1.6], Opacity[0.01], LineBox[CompressedData["
1:eJwBoQJe/SFib1JlAgAAACkAAAACAAAAe0gxNtgamj84JvzcIZVbv7GzeS37
ZqM/m0mfqyvqgz+v/f+a2NmpP+uWJBPhcJU/JwzNIpM1sD/k8yjr5VegP0yY
zS5Yj7M/oZ5Y3x7VpT9dH7T/c/q2P4xTvEmqL6s/O9LK+Dl0uj9w2N+xcDaw
P7vLqNg09r0/dEAaWNfMsj/2BoPUNLvAP8lf1Q0EZbU/qb0GcKR0wj/lU+Zc
hgq4PwyeVMhjIsQ/qfRiMmnHuj/ftLr+iMHFP4wor0uAob0/roe5zLdRxz84
8uQawkzAP4LaKjed1Mg/J9B/cw3WwT/2O1J39EzKP3ufZPbmacM/KZ1Xf5+9
yz8Ib2uxbAXFP2TvS5ETKc0/kU2DYimmxj+3MX4zFpHOP/87XYNXSsg/uJkA
qaz2zz/DBOfQ8fDJP3V4arcSrdA/Ut4ezqmZyz+3hQ17ml3RP4/05AnLRM0/
q54S1ZcM0j9v8+YYAfPOP9oyczu3udI/6v2Yh3lS0D8xhIT76GTTP/PEDSlg
LdE/ZmW1V5QO1D8h/GIuzQnSPzx1ECKVt9Q/qwSOxeTm0j+tWEWQ/GDVP5s5
37iVw9M/qAp8oL4L1j8DoC4K7J7UP1wosY5+uNY/sJp/fUR41T8s93NUiWfX
P0DkQhlST9Y/cAlf2esY2D9g6t31ByTXP6iqAZ6NzNg/iGHBkn721z+tGl0h
RILZP+YJ7HDgxtg/5s5fsd052j8Pbm9CX5XZP0dsBIgm89o/DelQzS5i2j+F
Sc0s663bPy8kDoqCLds/n6EC3flp3D945F47jPfbP9rkLKojJ90/n7m6z3rA
3D+sJpxpPeXdPy+Q0XF5iN0/k5YvYCCk3j+rOMTcrk/eP2QPkJmqY98/ONjp
BD0W3z/gIVGW
       "]]}, 
     {RGBColor[0, 1, 0], PointSize[0.002777777777777778], AbsoluteThickness[
      1.6], Opacity[0.01], LineBox[CompressedData["
1:eJwBoQJe/SFib1JlAgAAACkAAAACAAAAOJ5a2faKmT8FgpEPDJdSvzf7QlGj
EKM/hCt6HItDhT/5yDhUd3GpP1UAs6CjQZY/0TyMvSvtrz9gzzZz4NWgP7ba
PCEdRLM/zRl6+pRrpj9MIJv/SqK2P69R7kn836s/EvEe+qUPuj+ZuYuwBJuw
P/tYJGo8h70/NbOexs87sz/qDFtmS4DAP+BTJerW2rU/mzKpOaE4wj8DaqHJ
jIK4P9bzUEHO58M/FElqQJQ8uz+ihA/nt4rFPwKJBXsiD74/z0u2Nn4gxz8X
Luiw+33APwydbG0Yqsg/nQ0+PZIAwj/gSEwHeynKP4+SamZgjcM/LPzbUsig
yz8EEOfdQyLFPwZhaQ3KEc0/79tl5nK9xj/r0AkZtH3OP86c0Z25Xcg/Kgnu
1Bjlzz9PlfmkhQLKP5uOZYH+o9A/CLIoOtKryz+8MH90BFPRP4aeARf3Wc0/
2etvKHD/0T8QWSxyUA3PP5H4sBRSqdI/Mzhbrt5i0D/O8PGHPFHTP1ZYoJwM
QdE/3s2TiVv40z+ok4T8BSDSP4ukccs2oNQ/XNUsHEP+0j+VZpthMUrVP7Mr
iedg2tM/KJyruRz31T+DDv/wjbPUP819+A4ip9Y/QEU4/aCJ1T95Eo879lnX
P/PIJzLlXNY/Wd3VBiAP2D91FmfI0y3XP0gta5cpxtg/6d5XmeL81z9zN1LB
tX7ZPx7t9tBuytg/eob1WII42j97ttmaupbZP694Ry1i89o/qdwNKPNh2j+q
kEhsNa/bPw3dkko4LNs/gb0Fe+Nr3D+VyFudovXbP8mzJgdXKd0/serAcke+
3D/n4aIJfOfdP/TUytE6ht0/UqmwGz+m3j/qJUMhkE3eP59dYISNZd8/AIoZ
GloU3z+vgEjY
       "]]}, 
     {RGBColor[0, 1, 0], PointSize[0.002777777777777778], AbsoluteThickness[
      1.6], Opacity[0.01], LineBox[CompressedData["
1:eJwBoQJe/SFib1JlAgAAACkAAAACAAAA8oFRBEsHmD9sCQEExY42P+dCKspu
SKI/vwzdOF1kiD/eQGqer6CoP40QUAwz45c/GSFrBOIQrz8X61csKrKhPzsn
Zhh5zrI/xIAnDN1Wpz8vi+yfYiO2P+Z7SwnN3aw/zBBfhRKGuT/emUslmCSx
PwlVj/pW8rw/JbczNrXQsz+UPAxgRjDAP470wvbgerY/4f28mFnjwT9203kL
HC25P8CDYwCAjcM/QilFwjDxuz9Hl1NGaCvFP7tjfbzBzb4/FTPFNCm8xj/S
RtmyUOLAP0x0mSQSQcg/XDYRhphpwj9XjmGSy7zJPxhNVdsP+sM/nVuWzWAy
yz+SsCxjq5DFP1SrkQGTpMw/oZE98qkqxz/avx4FghXOP9+tvLHrxcg/UuFD
YYuGzz8nvaMYE2HKPw8sl8IefNA/H3fFt5H7yz/qawPhJzXRPyoo+T2wlc0/
XfPcvdTt0T8JSlJHhzDPPxwpLnRMpdI/qAfeTuRm0D8kWuNAq1rTPwDvruOd
N9E/1YgdK2AN1D+y2PpaAQvSPyLdDUR4vdQ/xpyQowHh0j+D0z7apGvVP8a+
5W7tuNM/aynyLPkY1j9Agbh9sZHUP/gOta6PxtY/FLR7XTNq1T/YnXJdSXXX
P5U9RBCSQdY/jBBxFbcl2D9B48u5PBfXP3CWXoIg2Ng/wHVkruvq1z+8L5Or
lozZP9b0teaNvNg/DOixuwZD2j/qVB04NozZPzIoLNNI+9o/JS0pggxa2j8z
ee2MKrXbP4L07SlDJts/J++sE3Zw3D/vlrQEEPHbPxlZo7T2LN0/YEVExae6
3D+0C6yie+rdPyerwTg7g90/oKdNa9mo3j+dJ6bR9UreP8sXeYDqZ98/0s8A
Hv0R3z+0PECw
       "]]}, 
     {RGBColor[0, 1, 0], PointSize[0.002777777777777778], AbsoluteThickness[
      1.6], Opacity[0.01], LineBox[CompressedData["
1:eJwBoQJe/SFib1JlAgAAACkAAAACAAAAYEqFFAShlz/3dod7QBBIP5/QKtTk
C6I/49XaEIVWiT/Mfj8WfVioP7CUpRyYc5g/lBQE3v66rj+b975SDQiiP3j7
PDIvnLI/S9h52HC7pz/zZrCfbeq1P2HEwwm3T60/thqZGCxJuT/0jxGSfmGx
PweU1LEQt7w/KnjufvsLtD/099XTuRfAP819Lw/6q7Y/KNbMxhnVwT/pIlqv
m0m5PySBFSmGjsM/eS7hcCTvuz+EqxJoIz/FP0A7/3hLpr4/nPKBLrvjxj9L
hxy5vrrAPz6dF9dge8g/ag2T00kvwj87tJeOIQfKPzQnH9+5r8M/c60/+CKJ
yz+6XoM46TnFP/ueUs26A80/+Z18JoLLxj9zrfOlzXjOP0XA5xCgYsg/gcuj
0X7pzz/50kOoH/7JPyyQT90Pq9A/5K5Ugq+dyz8ttScQKl/RP6SVsN+rQc0/
ocMMBbcQ0j+DqfK4wurOP1XADjJ+v9I/b3D9kLJM0D992UTfrmvTP6dvTUWa
JtE/6A8EFQAW1D+cURRxYQLSPxkrEISKv9Q/z06OY+/e0j/lXD9Qc2nVP2Q1
5fgeu9M/jlfTpaAU1j8cU9cECpbUP3AEAt+cwdY/nb4uLSZv1T8XMlHmonDX
P1SpZYc4RtY/35+mpLoh2D/tU5YqORvXPzeMYSDS1Ng/+X9hEDru1z8esruz
zInZP3Ryjd5Xv9g/cJAhv4lA2j+DrK00s47ZP0xTBZDm+No/DAJQxW5c2j/l
HuaVvrLbP9BO9SCvKNs/AexRmutt3D8Wmg9+mvPbP40F3YZGKt0/7JgK81e9
3D+tfgKbqOfdPy84a0AOht0/L/Xruuyl3j8O2geC4k3eP6FQeorwZN8//Jb/
E/cU3z9uF0oK
       "]]}, 
     {RGBColor[0, 1, 0], PointSize[0.002777777777777778], AbsoluteThickness[
      1.6], Opacity[0.01], LineBox[CompressedData["
1:eJwBoQJe/SFib1JlAgAAACkAAAACAAAAgF4Mzo+0mD8mGrZqbcI0v8LxERWe
sqI/VlE+DaC7hj/e4diebyKpP4vOcguz35Y/tlLj7I+urz96ud9DfBShPzbO
YoOJLbM/zDIuNryYpj+mBZTJ35S2P/uG/LXS+qs/jgSmwvMLuj8cpgTotp6w
P1gD7twcjr0/2AjVU+80sz+R+xfjdInAP5F2q/CDyLU/AgW1mIZHwj84xYkL
wmS4P0Gn0tRz+8M/PuJmGUkVuz+FI1ZA4aDFPz9LeMjP4r0/myCZ9QY2xz9L
WQXycmjAP6Bs5WDDu8g/Cj7FSefuwT/ZQlXHyTTKP5iYYaYRgsM/z2ltC4ak
yz9holUlhh7FP+nZ2Lg3Ds0/CGP2OgXBxj+C6vAScHTOPzeD6qP9Zsg/lk6t
PuDYzz/jTzo7vg7KP/i8mUoqntA/UFXAp3q3yz+ieXTmY0/RP7gMFzM4Yc0/
VzO0zcf/0T8XyqMnoQzPP43R8B/artI/NV8bo1Zd0D9F94PkPFzTP+BRDkAM
NtE/s5glTPkH1D/TyPI5aBDSP6YDfIGhstQ/QnYiZtjr0j8ijcOeLF3VPygF
Yaplx9M/HLegAqMI1j+P8wmoB6LUP8bvYW3TtdY/R9POnu961T+sHTKiNGXX
P8C9hMumUdY/IXQLcu4W2D+ufzFdBSbXP+MPFvjyytg/TfysOBn41z9dqxeU
FoHZPzZ5Mf4NyNg/5QFqeyA52j8OO2V4HJbZP4zz92TU8to/ymFd8IBi2j/b
Ow6t963bP9kxzQl2Lds/u7AL7lNq3D9d1VUqMvfbPwVlwjy4J90/dDklPea/
3D8nhumg+eXdP7QwhDq9h90/Bz7/E/Ok3j83kfQo3E7eP1IzrzCFZN8/S7TK
bWIV3z+5Ekrf
       "]]}, 
     {RGBColor[0, 1, 0], PointSize[0.002777777777777778], AbsoluteThickness[
      1.6], Opacity[0.01], LineBox[CompressedData["
1:eJwBoQJe/SFib1JlAgAAACkAAAACAAAAp6HdTKxelj+GIx9czhZgP8Li2TmH
eKE/Vo0eevujiz/y77V/OtenP2SyuEkddpk/lYwYeFFQrj+bf6q4unKiP46M
imsedLI/H7beZZILqD93vXU7x9C1P1UXOdIDg60/5YTZQnM9uT/FJdFnN22x
Pz3zxqVetrw/9Bj8iq0MtD/RoZDbEBrAPxIquv9Lp7Y/9G3IHTjWwT9R82IB
X0e5P6s3+jA0isM/aMEXYcj3uz/4aJfmyTHFP1jA9Xv+wL4/8+IyvgDLxj/0
lmspedPAPzmeiwc4Vsg/cAwfo3JUwj9xpREkbNXJPwA2pUlv4cM/YWgxXDpL
yz/Qo5HU0XfFP0sroYkYusw/qxEuaiQVxz/qO4zH5yPOP80xT++Ft8g/GDMj
KtSJzz9ha8RPyl3KP0YPKOwzdtA/srCjZGcHzD9Jzn9W4SXRP25jAFM9tM0/
ty077PjT0T9W1ZXqPmTPP8SayaatgNI/AJZCHIOL0D8EEmZyiSzTPyE3LLK/
ZdE/6WLuRWzY0z+d/ilA9T/SPxvmUa5ShdQ/zZNMOScZ0z/bOP5GBTTVP21Z
JgKN8NM/6Uy/GOjk1T/CXeuRwsXUPyi3ACMAmNY/5Asw6cKY1T+UBYlZGU3X
P9fVLRTCadY/m+buOu0D2D8yDU6UBjnXPzU3kTY6vNg/+tQx+tEG2D9YJTwN
zHXZPzv/DIVY09g/O8E6UXsw2j+4e5SiwZ7ZPxsAR5gp7No/O1UOvStp2j/f
6NuXvajbP9aE/x6wMts/1IepcSBm3D9C/remZfvbP5FWd1U8JN0/6UdwJGLD
3D+Xc9Ah/OLdP0RDnbm6it0/kgAmk0ui3j+szs2pg1HeP5kC86UXYt8/A+WG
+M8X3z+Dt0Vj
       "]]}, 
     {RGBColor[0, 1, 0], PointSize[0.002777777777777778], AbsoluteThickness[
      1.6], Opacity[0.01], LineBox[CompressedData["
1:eJwBoQJe/SFib1JlAgAAACkAAAACAAAAh53T+y7ulz9KJHojx9U8P3zZA9XZ
OaI/bLJ2DbGeiD+e/tUQO4+oPwqVeCccBpg/9tKMPrj7rj86OTbyU8ehP9cR
FenDwbI/iqvJakdwpz+7ppEgqBS2P8tEAQhC+6w/9AgtfR12uT+3oX0tjTSx
P+NH9PPr4rw/TcTOPCDgsz9dcCgKQCrAP/yMiqLthrY/8KpjkM/gwT9beSwc
MDK5P1q4+95PkMM/DMAUBZHruz9U7qfJIzXFP6C11LVKur4/T10yd9vNxj+X
HGxwntDAP9ZBSxg2W8g/0mhfknRPwj9IlIyIYt/JPyhHKuV418M/lMoezg1d
yz+aQaRi/mXFP80Af5ep1sw/JzxQXJP4xj+44ReLBE7OPwCMwytpjcg/3Te5
xR3Ezz+dZi60gCPKPxQ2GqGLnNA/FmO/+re6yz/G2Q+eHlbRP3RM4MPCU80/
C9H3UxgO0j+sjhwbAPDOP3xkCG+nw9I/SMwDVIlI0D9eusQNLXbTP8eOzRYc
HNE/8opWM5Ql1D+T1sFSzfLRP8X+zdN20tQ/InvQEwPM0j+J+7VH8X3VP8CW
bgGhptM/DDV5PUEp1j+ddTFtaYHUPzDgBM9u1dY/3eIrPVRb1T+kEfseJoPX
P8rJu061M9Y/2/cS7bwy2D/z+yniNgrXPxP1netL5Ng/HRclRcDe1z/QLi1g
yJfZP8L1GzJcsdg/btK7IBZN2j+EahPTJoLZP4jqv7URBNs/z2qVn0NR2j+F
cPItlbzbPzD96IjYHts/cyktMHp23D+kXDToC+vbP/QprPOaMd0/hXQ7hgO2
3D8zjvXq0u3dP6coePDjf90/D8gRYf+q3j8vB+Lbz0jePx/QtwcAad8/fRfC
lucQ3z9mgUmp
       "]]}, 
     {RGBColor[0, 1, 0], PointSize[0.002777777777777778], AbsoluteThickness[
      1.6], Opacity[0.01], LineBox[CompressedData["
1:eJwBoQJe/SFib1JlAgAAACkAAAACAAAAV8paCQlklj8OvGvw0NdfP8cyN7DL
c6E/QU2poOm2iz9cztQ06senP5H1et+9lJk/0UPiugUzrj9fyOB1BpCiP6vH
p6LeXLI/5D+k9xE6qD/doSWNwa+1P4lO2S4Pxa0/mj5hRGMSuT8QbElmR5ix
P+YImrRcgrw/SQMpfK9AtD+16tTx2Pm/PwCDBsWU4bY/GX2s/ey3wT8J1ZpB
9YO5P4Pxf2AGbcM/uE0MAiQyvD+gVyot0RfFPwnjz+7v9L4/pytE+de1xj8/
TlruoejAP3TgAp7oRsg/NcqnDMJjwj9VPonjhszJPxydLYpU6sM/ytx+3/9I
yz9mL0RRDHrFP9pEUWGbvsw/Gvh9kqEQxz/HII78Hi/OP/NMTbpOrMg/ZepN
tpqbzz8VtJnDA0zKPx2fqhozgtA/BJGeB2nvyz870BVRoDTRP4Zf1F2/ls0/
59MQGMzk0T/1iOqSmELPPwQDcUWCktI/wC2bfa550D9fvkOe8T3TP8WKToZX
VNE/ogQhMePn0z/kXPdUfjDSP8q5m1ikkdQ/HsACj9UM0z8OfdVPnDzVPzoV
T/n159M/dxbLN9Tp1T81lN9y1sDUP+KPjNvBmdY/KjOkMAGX1T8TiP/WX0zX
P1tTt5Z7atY/3s9ZJ2YB2D/wI+OnjTvXP3jHhsp5uNg/uEQ8ZpIK2D8ZebQ+
RnHZP3irlFPe19g/qsK3soUr2j9IehdBt6PZP8TjcHEA59o/knHk41Ru2j8j
FNmJiaPbP5JZAi3kN9s/cLCIk/tg3D+m1diEigDcP5wqanA2H90/3XN9CWjI
3D+Bf28BHt7dP1o3/tmYj90/gdc8fZmd3j+997a/NVbeP1cYxhqTXd8/R8+z
g1Qc3z9e808S
       "]]}, 
     {RGBColor[0, 1, 0], PointSize[0.002777777777777778], AbsoluteThickness[
      1.6], Opacity[0.01], LineBox[CompressedData["
1:eJwBoQJe/SFib1JlAgAAACkAAAACAAAACk9BcVYCmD+Fww3I6cs3P6n+ZNfI
SqI/vR3yA/VaiD9cogH2T6qoP5BNIV3yz5c/bsXiNzclrz/ARuD41J2hP2yk
WHFK4LI/YoZCWjozpz8NlemGwj+2PyloUTsNpaw/1dBpK2+wuT/W2UB/O/qw
P38L+tJuLr0/sADJXZ2Usz9JdKWxDVnAPyOFkFNSKbY/tkujm4QYwj/ON60F
xsK4P4LBMmZF0MM/vK2m9qVruz/1heKLTnzFP1+GXzH1K74/gD/VA9Uaxz9m
OsnjpIPAP+JxnMUzrMg/xzgO5Xb+wT+ZH5GKLzLKP9i7JeOrhMM/zXx/nRav
yz9ij0OT9RPFPxqCUs0YJc0/2bp8JiSqxj8dEJax7JXOP5ldRQWBRcg//ITW
eFcB0D+ClDqI7+TJP9bM2RzxtdA/kjVAA+2Hyz+WMfE4wWjRP9KcHY59Ls0/
EDcwG5cZ0j+iwquMAtnOPxJWRfo5yNI/strGyPZD0D/fCt19onTTP0U+taam
HdE/caLwnTIf1D8VvyfoLvnRP1cKksLByNQ/kW8MJbjV0j9XxwRPZXLVP/HK
H/osstM/NmjNDhgd1j90Qt2bko3UPysJPWd/ydY/4bnzpENn1T8Mk4Vs53fX
P2FIMQH0PtY/7hfHYV8o2D/g23VtlBTXPzn7WAHY2tg/+RBqLzTo1z+1Ak0B
No/ZP90h/JDuudg/hBD7s1lF2j9wLNQ/44nZP27h0Pgg/do/5nOEXDRY2j/r
JviDZ7bbP8lG4zIGJds/PtkUVAdx3D/YrEzEfvDbP12/ALXZLN0/G9/mxMS6
3D8JVeyOuOndP9NhgUz+g90/3BnDp3+n3j9itTCVT0zeP9N3XpoNZt8/yW8b
BNoT3z9tvUt9
       "]]}, 
     {RGBColor[0, 1, 0], PointSize[0.002777777777777778], AbsoluteThickness[
      1.6], Opacity[0.01], LineBox[CompressedData["
1:eJwBoQJe/SFib1JlAgAAACkAAAACAAAAkaeRHQKYlT8v9H7WH0xmPzBuNIWd
/KA/oV+0TKKTjT9/0uYc7TynP0ntVg+4qpo/xoNpxdaRrT9qiFlrNTGjP0iW
oUpPALI/qqKwpzDzqD8ZjfDp50a1PxN4Q3XClq4/GbbWWa6duD+S9NNQ/Ayy
P0z569QeA7w/4hLXW+2/tD/eLD42VHK/P9dAnYAZabc/euTZ9qFxwT9EBkBP
ixC6PwlYQ2BGJsM/qoCFAqS/vD81VmZRFtPEP93lV6Zlfr8/N6OyG811xj+u
1uvLrCjBP4q3OWEZDsg/H/NwSZGcwj+mYmsdGJ3JP8h4S1DDGcQ/JJatYo0k
yz8MdhXOfp7FP7zJpzw+psw/OXMnt/4oxz/c+nHQiyPOP95yaebht8g/rItY
sEOdzz/NEo/JWkrKP1notnPIidA/jf6FVT7gyz93gW7eAkPRPxD9IkP6ec0/
Q7/S+OP50T89smbRaBjPP4l8YFj4rdI/OrSrajhe0D8UZ42kDV/TPxHiBIA7
M9E/HZMRv3MN1D9ozgbH7QrSP2AQ4YIIutQ/h2m9ZHHk0j/0EBzt+mXVP1SB
CFyXvtM/2BK7rWwS1j/Rl+/8PZjUPy+4MuUuwNY/3Qr+JpRw1T8Lq0SYs2/X
P2EwctUnR9Y//Ku4NCMh2D/TR4Sa0BvXPx+HALR61Ng/EIXCfJHu1z9jjBh7
oonZPy+YMBeCv9g/8wJ973pA2j8BOlIEwo7ZP1fERLbh+No/AJEQn3Nc2j/i
15BVs7LbP9KVSmG6KNs/MkdPtstt3D/kPhJiuvPbP1qmg6gGKt0/H/hj0Ze9
3D/UVNqqQOfdPwZikzB2ht0/7UQ00lel3j9Qir9qd07eP+GNv5osZN8/ulm6
A7sV3z/aIUih
       "]]}, 
     {RGBColor[0, 1, 0], PointSize[0.002777777777777778], AbsoluteThickness[
      1.6], Opacity[0.01], LineBox[CompressedData["
1:eJwBoQJe/SFib1JlAgAAACkAAAACAAAAT3hFUM20mD/Sjfz4zdE0v4ltWQ1W
s6I/PGIgLMC4hj/VWLHNSSOpP57gwa3+3ZY/owHOAlKurz+MCvUtuhShP4D/
ZwZ+K7M/O9AjMNOcpj/y7s6PPI62P2G0hikZCKw/y94sBkX8uT/fy32kZa6w
P/jY5w0jb70/OTPbIulTsz9KEiCozm7APyBJm2bQ/bU/CWjBGOQewj8o/3AL
B7a4Px7Myobww8M/gph2tU+Euz9tKaatM1zFP3A/2O0qbL4/4w1dMC7oxj8C
bEG3S7bAPykX8hfzacg/f5O4krdAwj/cdKwyNuTJP5VmCjul0sM/NZMMO4xZ
yz/7eLb1f2nFP+hs/3ABzMw/C9DPgjsDxz+AZ4P48jzOPzgGWL56nsg/6MNl
Pwmtzz+Q2oE6lTrKPxdqwTYejtA/D/twz5LXyz9j0caP70TRPzldcuAgds0/
K9XM61/60T9uhnLrcBfPP7TY4qS+rdI/EFgpHnJe0D8f76hHjF7TPwVa6dy8
M9E/I1sUo8oM1D9jBgTjlgvSPw+PmkAfudQ/2uoDp1rl0j8mYWJZpWTVPyQx
wu/sv9M/sKQynosQ1j/7BXgMH5rUPy5IugvAvdY/3Xp2AANz1T8R+4Vz0GzX
P1zgMPoKStY/A1OduPYd2D/KoJ8W/R7XP7or0Sg10dg/deDxB9fx1z8iIFbP
b4bZP3AE88K0wtg/tAaA4Xw92j9ANk8SwJHZP3lp158t9to/3ut9tSdf2j97
ByKxUrDbPztmuQUbK9s/R/8pSL5r3D/QhjfQx/XbP5O3olNFKN0/5uZEJlm/
3D/pP1w7wOXdP/F2EaD2h90/I3TbUguk3j8bWxjqw0/eP5iQigsHY98/BVfv
kuAW3z/6vUdY
       "]]}, 
     {RGBColor[0, 1, 0], PointSize[0.002777777777777778], AbsoluteThickness[
      1.6], Opacity[0.01], LineBox[CompressedData["
1:eJwBoQJe/SFib1JlAgAAACkAAAACAAAAA7MyJwU+mD+GimmXeMAhP6SnHxMv
bKI/znkHFVzVhz8Y4kFhOM6oPxjOoIYhiJc/7gZxFutJrz9BBVIaIXmhP9DB
XOLo8bI/mks6eP0Ppz9lLKXBeU+2P3s52sWehaw/Zir+PnS9uT9FgKxrNu2w
P/yAz/rLOL0/M4vzNUCKsz9+TMugaF3AP7nURHWcILY/A+l0ecEcwj81/QlK
TLq4P5dFIu/A1MM/kqXH5K5iuz86zqIllYDFP9X13v1nI74/VMIKSKYdxz+S
t5Of04DAP7VL1kAIrMg/9F7UaaL+wT+cjUGQ6i3KP9NNdd3wiMM/QfnzIIem
yz/wEs8PhRzFP7Wjb9AiGc0/PplfIxq2xj+O3Nb4ZIjOPymRBL4IU8g/QNCs
gAD2zz86zjr5nfHJP1IU9ORGsdA/mqYLc0GRyz81vBrhwGbRP5WHyj1+Ms0/
24jON6ca0j8OH29T4tbOP6cPhpPqy9I/HCGGL0ZA0D/Rz8+7onnTP1J5wmim
GNE/P1X5dZcj1D9IDB8QyvTRP9Dat22RytQ/F5/meejT0j9QWmC/LHDVP/k3
xIlltNM/tEn3fUUW1j/2YLMsZZTUPxkUyv5jvtY/8q5mDV9y1T/NIoi1dWnX
P6G4LrhlTdY/UpqUgdMX2D98WahNICXXP2M9nkRtydg/zc4k7J751z9ktgEa
+H3ZPy5uR3gsy9g/7VEudxA12j8H66B8LJrZP6uZPe9O7to/rbsXZgZn2j/L
ZisYU6nbP+sGsJ4aMts/xcUcTchl3D9SwETLvfvbPygUtvpmI90/UYoxfzfE
3D9g0nkd9OHdP3vk873Ci90/Q1Cq6D+h3j/6fklUj1LeP2+1kiAkYd8/LjLn
fcMY3z8AkEqZ
       "]]}, 
     {RGBColor[0, 1, 0], PointSize[0.002777777777777778], AbsoluteThickness[
      1.6], Opacity[0.01], LineBox[CompressedData["
1:eJwBoQJe/SFib1JlAgAAACkAAAACAAAA0GccZzAhmT/wNlzXSfVHv02/fXvU
+qI/KhuPc8aahT/cBa1SfoCpP5GGyqOVI5Y/Vjiq7c8SsD+Dm25VbJ2gP3yT
GJ0FdrM/QajCAsQHpj/u54abnui2P2rCFhJVU6s/Js1oShxmuj+E3UFgjkSw
P6x67f5P5r0/hJHVMbzcsj/7BDTAJK/AP75jczYkfbU/uqcDvG1hwj/Jf+zE
8zC4P5+JfXviBcQ/gh0RzGsAuz+NyT/N6prFPzD/pK687r0/nVpBvH8hxz9K
H10r+nzAP+8j5ztanMg/uYbDblAOwj9co/dc4Q7KPxU4vxD6p8M/QsetuFR8
yz/vRBV4t0bFP6f/nihZ58w/TT0wy+Pnxj9GqzA00VHOP3PCqoKcicg/yV7Y
Rtq8zz+zPw8zxCrKP61Jh6tolNA/5Tvl5f3Kyz9MR0L3qUrRP2VxexGsas0/
VbiSxKMA0j8ZwOY56QrPP4JrSrKCtdI/QcXBEK5W0D+00jVzZmjTP3F2XLHi
KdE/8yJ2KbwY1D+TPqJcpf/RPyMIBieRxtQ/xXGYwOjX0j9PgGDmonLVP/kR
xGLvsdM/Ek0bjBoe1j+YXY8ekIzUP9UVYqwkytY/N63OX55m1T9Spp3KpXfX
Pxs1GaM1P9Y/myYcmSMn2D8zzSA20BXXP+Y73xLT2Ng/StDjHTnq1z84+Kea
sozZP1osofdxvNg/E6goLKFC2j/hlKbHm4zZP7IXKVBu+to/pT0sBeda2j/+
CSDE47PbP7Vju/KJJ9s/yaVr+Mpu3D9O4PUfu/LbP+u8khvwKt0/j+FUXq68
3D++LQK8I+jdPx2Jax+Thd0/rj8kjzum3j+Qj8+tk03ePwkrSqsSZd8/k7wv
89QU3z8xfU15
       "]]}, 
     {RGBColor[0, 1, 0], PointSize[0.002777777777777778], AbsoluteThickness[
      1.6], Opacity[0.01], LineBox[CompressedData["
1:eJwBoQJe/SFib1JlAgAAACkAAAACAAAAZ4nrw0ZXlz8Cy19H9aNQP+OlzIAB
1aE/04BTXhIyij8Z1SHN4AqoPxXo4K7QDpk/NGkNRtBQrj/8orXqO3KiP84a
hYg5VbI/oJnpK1xJqD/9KlJmS421P0s8gHz7Ca4/UKAsT9fQuD9bCn5b09mx
PxUeSLD6Hbw/HO56gBGltD/mVvvDEnC/P88W4PJaa7c/t5iNEwxgwT/MndgV
tzO6P0F13u8qA8M/PUZP49oFvT+xBHt2aZ7EP+aILly/578/pMyYdoIwxj9C
rQVx923BP4mX7HPxucc/HxO+Nrnwwj+Iw5vRVjzJP+gXG5yEesQ/apOd8LS5
yj/GeCVAVwnGP6nh8pHgM8w/S1vcYVybxz8Cdv77NqzNP7j33Lo2L8k/joe8
HIQjzz/rFitdGsTKP3iaWqj/TNA/Tpo+7M9ZzD87XuLEqQfRP4dDO3as8M0/
lIZ6alzB0T+dIxfud4nPP6gmAdeXedI/GwoL7JiS0D+Cklyp8i/TP6K2NXtW
YtE/k4lLTlLk0z/z18w3DzTSPzSmR2EJl9Q/tNNWhnAH0z+cxiC9w0jVP63L
A4zO29M/hFnbZkz61T8nUc9DXrDUP5+wlyBUrNY/bhKZ626E1T9hNZzgVF/X
PwumGo2GV9Y/N/xhcZIT2D+X99pdYSnXPyqIYDApydg/BIRiAOP51z8q2yik
HYDZP2hJIO4Gydg/8lgkQmc42j8A5Kqx1ZbZP/PbvTf28do/ZXmXHV9j2j9d
jkQOtqzbP1fflqi3Lts/clcR9I5o3D+mLlAk9/jbP3Hz3rpmJd0/CqsIvzfC
3D/8zw3tIePdP9/mX+6Uit0/6bwk9aSh3j9TEs9HKlLeP32GVS/VYN8/H2Ek
bxIZ3z+FZkk2
       "]]}, 
     {RGBColor[0, 1, 0], PointSize[0.002777777777777778], AbsoluteThickness[
      1.6], Opacity[0.01], LineBox[CompressedData["
1:eJwBoQJe/SFib1JlAgAAACkAAAACAAAAJ8kNtC06mD/td94pMqwjP1YmWrnH
lKI/A38dfPkyhz8kt8UVoyqpP/8jmR1Mz5Y/trKZcLDjrz96WSnAW9+gP5nK
h5CiYbM/BzrkG4owpj9qXM6YgOS2P3DZhxeRW6s/sSljHjp3uj/5gEeMcDOw
P0Xt5mqwEr4/6h7cxVuwsj8uvhb+BtbAP1jxrbpfL7U/Fs2nREmbwj8NNaSz
PL23P/TIzCFVU8Q/1p5yf4Zluj/UD0NievrFP51ynoSdL70/Zm7d6NqPxz+A
C8H+ng7AP2DkDh4YFck/ScabjJKVwT/vPHI0VY3KP4GeRDmGKcM/zKt52CP8
yz9kYElY6MbEPwGydH67ZM0/8opadYFqxj+3WNsfjsnOPwEVAJffEcg/OlOA
5RAW0D8G+OaufLvJP2Y63/WIxtA/cVo1Ub1myz8IRNj1FXbRP+53TxTUE80/
drw8dVck0j/Zt5LYgcPOP/nbIy3e0NI/y1TolVI70D9PEbjYdnvTP9U32kvS
FtE/jZNQCmgk1D/5zcd7+fPRP4MZ3tp4zNQ/ZWDADAHS0j+z47BHtnTVP5Wu
cwHcr9M/e6UQDx8e1j8vBZqbi4zUP37yCLBpydY/jdAnXFln1T+dbMRK93bX
P85u8iLkP9Y/eHUApuQm2D9XfjwpDxbXP0+zFDUj2dg/31iu++jp1z+w96dJ
jY3ZP+EsoUiXu9g/moUdkvJD2j9Zt7FhSovZP/cC2MEe/No/YVJ9kzZZ2j8u
eq/+3LXbP4jzK7iQJds/q9WF3flw3D9qsNs6jPDbP7pI8cVELd0/wVX2s1m6
3D/0whv9kOrdP+fzUd4lg90/vU9qWrao3j9/f4niGEvePwVYcKCRZ98/mI8J
/lUS3z/XllAU
       "]]}, 
     {RGBColor[0, 1, 0], PointSize[0.002777777777777778], AbsoluteThickness[
      1.6], Opacity[0.01], LineBox[CompressedData["
1:eJwBoQJe/SFib1JlAgAAACkAAAACAAAA1UyrKw0ImD+lUI4tO142PyikyUXt
ZqI/vodfSmPqhz/Bl4Ni9eSoP8diHYSnWpc/hR0WvnuDrz+s7qxykD+hPzCc
svxII7M/25aOQz2tpj+fN7ZYgJe2PwYjuJeR9as/bU8fxuobuj89W4vkv46w
Pz240c07qr0/9FPxYtAYsz+8D2KINZzAPz5OF6YCo7U/SjhWJjhdwj+nXkfw
Xjm4P0dqUzKlEsQ/M1xlXubmuj+/w5qe8rjFP8wK7wutsr0/+ddK0i9Pxz/t
oVMVSk/AP9SWIn2p1sg/1ROILQHUwT9IxXn/+FHKPycWPW7iZMM/jC/ftA7E
yz+i3ON7/f7EP4jQTS+JL80/bWyBxLOfxj+EV9WMY5bOPzMWBioKRcg/vPip
UeL5zz+8pT0ovO3JP8QToa9SrdA/taex3SmZyz/Lwp6MaVzRP2h6wuYsR80/
ig1bES4K0j+xFVag1PfOP06wmQ2qttI/doBytYZV0D/MpFW6ImLTP1mkPGom
MNE/HX2QmycN1D9p5IfqOQvSPzxczBh2uNQ/rR3SzgPm0j+3+gN/wWTVP5GX
IMrQv9M/wsLrnYUS1j/p574MJZjUPwThRNz7wdY/COLrL8du1T8zAw4OLHPX
PzvYqF+vQ9Y/AXnL0gQm2D/PenH87hbXPxQ+LJRt2tg/Hc6WnJ7o1z+0nd/u
TpDZP92GaaPVuNg/k/o1MZRH2j9fQpnCqIfZPzkinrEpANs/HTO3oytV2j+5
BjKy+rnbP/1mqQRzIds/49T0IfB03D80sWz2lezbP1VAhYLwMN0/JV5i9622
3D+Ox0Kq4O3dP0zvKjHWf90/P6sh76Sr3j/+I9JNKkjeP795wlUiat8/3W23
SMUP3z8pn017
       "]]}, 
     {RGBColor[0, 1, 0], PointSize[0.002777777777777778], AbsoluteThickness[
      1.6], Opacity[0.01], LineBox[CompressedData["
1:eJwBoQJe/SFib1JlAgAAACkAAAACAAAAUxLLV1dHmD9RxXOWwC4aP+IJOQwb
YaI/2fChMKwBiD/ubiqQsrGoP260zygtwZc/k3gsZbkarz+ek5bLUqihP17x
LVHh0LI/feyXmgxSpz94ZBRj0iW2P1HJ+4Lt2Kw/Ea/aUliNuT+Z+89XUh2x
P8z5CdIjBr0/ZBK5Xui8sz8nr3rspUXAP2UP5t0hULY/uQzBpv8Jwj/JtXHv
z9+4Pw5urA1jysM/o1Szp2p3uz8CJ3euIYHFP0NENuxOIr4/YAp0gB8qxz+G
bypnWnTAP0PGxyStw8g/Z+Tihf3mwT+HgbAwYE7KP+dZBj17aMM/5a/+PTnM
yz9KXMTy0vbEP6Pnc2ioP80/UVVbi5SPxj9U0SbJ0qrOP2OctO2aMMg/vHAE
HZoH0D8Cvd4/atjJPwlTWKjJttA/LClD7DuGyz/TvLI7HWPRP1eGmojFOc0/
8ul4wLUM0j/fXBpCxfLOP3h2Xy73s9I/TLqslDlY0D8oayOQuFnTP/zdbpSQ
ONE/a6N4qzP/0z8bvp/aLRnSP26V/xK0pdQ/euSe1MX40j9pTl1XPE7VP+BD
x/FV1tM/Vp8F71r51T9UC6W7T7HUP9SLG1A3p9Y/OTcVvIuJ1T/sTzgOuVfX
P4GLfl8iX9Y/SyIQcasK2D+D0SxeSDLXP0khh27Sv9g/5uo7wjkD2D+NuKsq
83bZPwRsnWcx0tg/hEYRzNUv2j9v9r0nZ5/ZPzMYTiJF6to/Ij0HMxBr2j+y
+WVUDqbbPwN0dWJfNds/uor6KwFj3D9d+2bshP7bP/rX88zwIN0/f8bzrK3G
3D8j48N6tN/dP7jTqWACjt0/d+XtJCif3j/G6QUYp1TeP7SI9p0sX98/6V6D
ALsa3z/cCEpt
       "]]}, 
     {RGBColor[0, 1, 0], PointSize[0.002777777777777778], AbsoluteThickness[
      1.6], Opacity[0.01], LineBox[CompressedData["
1:eJwBoQJe/SFib1JlAgAAACkAAAACAAAAHvKj/l8OmD95/mRvhsk0P3/9tRis
daI/ZSKu/mevhz/FlgxacwGpP75kC5WrIZc/V6F2Iq+vrz/aakwOXROhPwP8
YLPzQbM/Ntcx1udvpj8dybZx+762PwwAt2Wbpqs/Z03woNJLuj9EXboJ2F6w
P/cVYZN14b0/N/ZhnZbhsj8O49/5mrrAP5qnG8M3ZrU/c1fZdk59wj9UIEFP
Mvm3P6v6jXxGM8Q/aTvwyaOluj/hHvLkGdnFP4dUQH9ecr0/UCL9Liduxz+V
V6G4UjDAPyKiGu4v9Mg/hwiQvHq2wT8n5AIZWW7KP0f3s1SCSMM/caLHOiPg
yz/Bafv16OLEP94H1yiwTM0/FjX4yoyCxj99pTRjYLbOPzvIplMNJcg/PBGI
E1YP0D8BfNdS8sjJP3+iLMUNw9A/QIqasrNtyz8RW4btKXbRP9tJ8ySsE80/
CSuUgiMo0j+x2uO96bvOP6AXH49N2NI/IxntM+Mz0D9ic2hTJIbTP8LVKdEk
DNE/puCbSZsx1D/ggHw8xubRP2/rmv4729Q/eY4D6T3D0j8wE/tg/4PVPxp/
KeiSoNM/v+V9Lf0s1j/sxCx9rX3UPzwwV0ok19Y/0JLZwZ5Z1T8/9EYuGYPX
Py7nbz/CM9Y/DDZyfDYx2D/EvcpSvQvXP5Vsjs+d4dg/m580YW7h1z/KXvFX
SpTZP8jFVzratNg/cXv4Sh9J2j+BwdaoHYbZP0tAz6Px/9o/CxWGsWNV2j+Y
sl2djrjbPxy7fRnfIts/YjeIPsBy3D+0TtnZxe7bP8S6Y7lQLt0/t+ODwE25
3D/tRn7mDOvdP+9v7/Spgt0/A0Ny8sWo3j87jIFKCUveP4Llv09SZ98/GwK6
TpUS3z93GU3s
       "]]}, 
     {RGBColor[0, 1, 0], PointSize[0.002777777777777778], AbsoluteThickness[
      1.6], Opacity[0.01], LineBox[CompressedData["
1:eJwBoQJe/SFib1JlAgAAACkAAAACAAAA6hpFT0eRlT9uWeNI9oFmP+0CIDtt
FKE/rwwGdWM0jT89R9RAv3WnP84DfMcTOZo/IbOuh27xrT8OWRSpndGiPwNq
dmi/RbI/NPsGbFBoqD8J0UaFtKK1PzHwlj4p360/+KY1tewNuT+yA3X1vZyx
P57dAplhgrw/ky7Al6pAtD9w39tIqve/P0WO/23D47Y/vfCW5cKxwT+/7cVx
SZC5P3eSSohTXsM/0At3solPvD8FJoYgrf7EPz9GGAg4J78/Syfjm0iSxj+c
UrtLMQzBP974voKKGsg/zLHrJyCQwj9tortQ4ZnJPwQ5+xz6HMQ/6qKs6PAS
yz9GaRZIG7DFP8QhQMUMiMw/MBuPLjBHxz+cgDJP/vrNPxvtqGdv4Mg/CkXE
6vhszz9wWSOPpXrKP9nMB7NPb9A/jTXk1i8VzD8aKrLQBSjRP8mrm170r80/
RlVUFmzg0T83hmOWWEvPP2yKQHQcmNI/WKbLThR00D8TH3mTmk7TPxAqGZGu
Q9E/1B2AdoMD1D+yQ5gP3hTSP+otGua+ttQ//kuEAbvn0j/yHXaklGjVP1d0
rqT9u9M/mPGkoZUZ1j8TuQUJFZHUPzlq+n5qytY/1Fg2jVhm1T9N+yYRqHvX
Px/gj1wzO9Y/3DQJy7st2D/yvjMEOA/XP2Yq9Xns4Ng/yuHNth/i1z9S3oxv
Y5XZP0BGvCLBs9g/UDjcejVL2j+iBPN4B4TZP8zkIMloAts/inA0jOxS2j/G
kfku+LrbP+7b4Yd1INs/aqS4QNV03D+s4ajXsOzbP5EJ6j7qL90/55T9OrS3
3D9L2Fo0HOzdP5HeEqeagd0/fHw1Lk2p3j/AUr4OgkreP8zbQUxeZ98/0As4
UokS3z9DLEWG
       "]]}, 
     {RGBColor[0, 1, 0], PointSize[0.002777777777777778], AbsoluteThickness[
      1.6], Opacity[0.01], LineBox[CompressedData["
1:eJwBoQJe/SFib1JlAgAAACkAAAACAAAASIi0X7GVlz/luZ8Vl3pJP91bUZel
CKI/6qhABIJjiT9Z1Zk7rleoP5bn8NE1dZg/FwOyNWW8rj8aCRH7pgaiPzpZ
hPGUnbI/xhzrWaW4pz9PMQEQjuu1P6gvIil2Ta0/FPFsJCBIuT+XuT2GimKx
P4Iy8iyksLw/rdnQA2gStD9epB5uhA/AP/gkntpkvLY/YwmYexrFwT91vMNF
mmm5P/3ZA7P9c8M/xnwEXTUkvD+rDA/+/BfFP/Z4Bk2Y9L4/s3hz9Omuxj8z
ASvzj+/AP3FqHkLMOMg/OECMaN5xwj+3rMxQP7fJP7gu6hyc/8M/RMhogoMs
yz/uQ1quiJbFP3UML0m8msw/fzCgqoA0xz/N3ja+hgPOP+2OpPjm18g/YQU8
bd1nzz8ZmasMwX/KP4DPguYYZNA/PTDub50rzD/2FssqVxLRPxPSaapR280/
ef+eNs6+0T/SMc5VlI7PPylAkebtadI/m/B63EKi0D+sWWnVmBTTP3jvKE+w
fdE/VKW9Yw7A0z8xvFoiU1jSP+ZYs2mMbdQ/ASHrfe0w0z+NRotF4B3VP7tL
mQOyBtQ/d+J5MjbR1T8yyDB4dNnUP7Msjhs7h9Y/WZai8Iep1T/iUjSgYz/X
P4qIgs13d9Y/mW7iVCb51z81hVp6zUPXP86KdMgXtNg/YYFOaPQO2D8UCXcd
72/ZP30b0nQ12dg/2jhFbH8s2j8aBIqHvaLZP1LTRXGu6do/BYIP5KZr2j+n
UnSDbKfbPw4bZzMBNNs/RCZv+65l3D/SX/Ic1/vbPyEFxuRsJN0/WZkhlTHD
3D88F+1inePdP6GfgHgZit0/yOacKjej3j9z6FYSmFDeP33Q648wY98/HxeO
DrcW3z/pc0Me
       "]]}, 
     {RGBColor[0, 1, 0], PointSize[0.002777777777777778], AbsoluteThickness[
      1.6], Opacity[0.01], LineBox[CompressedData["
1:eJwBoQJe/SFib1JlAgAAACkAAAACAAAABe0VplCfmD8OdjPaRuUuv9UYHZ2y
r6I/DrUR7U3Hhj8FPc1YdympPz8Yipej0ZY/jmfk+CXCrz+hpN435gChPyBj
7VLoPrM//AgZl/51pj9MufQbx662P6wfOxEEx6s/vavOZ40uuj/u/ttCHXyw
Pwe6Gm9ruL0/KFKowaAKsz9On4qoaqHAPxgvxmWYmLU/CU4klwZhwj8nM6sO
wjG4P+kphhCHFcQ/7Nz/oSLhuj8UFAnXQLvFPyFqEpsQrr0/YYBW9BdRxz+E
+UfzYU3AP+msu2sz2Mg/wP3uPnfSwT+LGUjIDVPKP+TBbqXNY8M/SQUgznXE
yz/mBqNilv7EPzqMiXvZLs0/urBFeGOgxj+ccfyw6pPOPxz83gWDR8g/rc9U
qof0zz/NzpLPFvPJP9ulGwlpqNA/h4O8Kv2iyz/QUWV6OFTRP19cNQuPV80/
AsBHLIP90T++sHxqKhHPP9jrYQJppNI/7ESqwMdn0D+D1K7/oUnTP6J04ySn
SNE/HJr7Q4bu0z9qxxxC2ynSP0LyU/WzlNQ/pYdK8sUJ0z+C1Q1Cgz3VP8e8
FgcP59M/DMas1Kjp1T+d5P3VAcHUP4vIhWU1mdY/gvqqpo2X1T+HaYLp0UvX
P+ZxNIQJa9Y/YrBmRQEB2D9rQ9aJ8jvXP3ygInJKuNg/smugvsEK2D9O3DzJ
SXHZP0NIDMna19g/5dwq/LIr2j8PYKT3iaPZP6IadqBM59o/tjrftAhu2j9m
dP6L6qPbP0753CqDN9s/16OsOGlh3D9A4rTfHADcP5zZ2rKqH90/3sQMx/PH
3D8QAyXYlN7dP8qzSAMij90/p4kBeBCe3j+WRfLEvlXeP/RIo/EIXt8/qZ7W
rN4b3z+MT1E/
       "]]}, 
     {RGBColor[0, 1, 0], PointSize[0.002777777777777778], AbsoluteThickness[
      1.6], Opacity[0.01], LineBox[CompressedData["
1:eJwBoQJe/SFib1JlAgAAACkAAAACAAAA5IxB0aYxlz87k/9x9P1SP/TYyh2i
46E/k7Ra6o/3iT8pvPt+SEKoP/UZLUsBoJg/+VnPDGe5rj82svMjpQmiP8Dx
DEmwprI/vOvZqm6mpz+ftCAfjgC2Pwcp4wp2I60/uBrU7Q5quT/yj9a8m0Cx
Pw8430wl4Lw/IdTj4+bisz/b+Mm1GC7AP/97R0s8f7Y/61eoSi/qwT9nH6On
cB+5PzaVU1/NnsM/VQZlBJbOuz9s3xgSTUfFP27T8iT4lb4/Mn5rRS7hxj+1
+zKiS73APwAy2M1tbMg/qXjS3Dw+wj8Z4wAP7OrJP1f4tV7vy8M/sgeHPWlf
yz9+BDzzomPFP2eORf6hzMw/jK6J9ZoCxz/yk1wPyTTOP8bZfqekpsg/U230
SleZzz8nMfMuR07KP6EGlnGKfdA//MHHWbr4yz9puaU5Iy3RPy2NtIy5pc0/
mq5HBHvb0T+R03y6OlXPP5YxqYqoiNI/Lf9iOIiD0D9aaMUaADXTP8vgzAlJ
XdE/ZxLgsSLh0z8fTzjUPjfSP3SJ2UXejdQ/dPDEoZsQ0z9b5iqg7zvVP+2r
+aii6NM/af0rltDr1T9CrX4U2r7UPxy+3wOundY/8ARRCBWT1T/OhtM1fVHX
P59U4zdeZdY/XXQ9sBgH2D9zf/8e2zXXPy6fIIxUvtg/Am2ipLcE2D8RfhKo
B3fZP4KmNuoc0tg/aE19bA0x2j+L71GHL57ZPwufHYBE7No/S7Y31RBp2j8x
dkEqjajbP4T3mYzgMts/39t6eshl3D84quadvfvbP6TNxkrYI90/19AgL8bD
3D/yYxrHn+LdP+pSUxQXi90/6DzjGQSi3j9VkhAjy1HeP2Ll1vrsYd8/OgKj
o/oX3z+ud0/K
       "]]}, 
     {RGBColor[0, 1, 0], PointSize[0.002777777777777778], AbsoluteThickness[
      1.6], Opacity[0.01], LineBox[CompressedData["
1:eJwBoQJe/SFib1JlAgAAACkAAAACAAAAZUWCmBILmT+k6RcEkDFFvwdm4ifb
5aI/QYD8wavuhT+nAl8NAF+pP/iMZi6SZpY/FXfB9OH1rz8alQE8Ks2gPxUE
wXZSV7M/DsdxTypFpj8PEVkYj8W2PyVwchh0mas/iYR3EllEuj8hJjOYUWaw
P5ugTjQOz70/lmt0/P3zsj+EGHJalK7AP6089wFFfrU/V9u27X5xwj+LGIZh
0RC4P9aDUgAOKsQ/EylnwhS4uj8BPRVyRNPFP0cY+mQJfr0/MZdRaKJqxz+2
4kx/1zPAP9l50Nlm8Mg/0DDa0EO6wT/f71cn2WbKP5HrXkYCUMM/nY1vJinR
yz+UflMK4/HEPzrckml2Ms0/umA8isacxj/B29eSQY3OP/iRAyQsTsg/+RFY
2UXjzz+BjI+gWATKP45rhMvPmtA/IvjqpS++yz9tIBoLk0LRPyO/y+nZes0/
GnW6w27p0T+NRpc7UznPP0BEueQokNI/hOxS3gd80D9sIa8hyzfTP7cn4wJ+
WtE/4L5CgGTh0z+lotUF/TbSPxCyr6eujdQ/2MfuP8sQ0z/07Mnp2TzVP1Wl
Wl+459M/v9YmX6Du1T/s04NLCrzUP2acj4SDotY/pyahhz+O1T/e1cOqBVjX
P48F88LVXtY/dKcaW8gO2D9ZTCJ0Ky7XPy2NAiSSxtg/BH/ADHr81z/lc5sV
R3/ZP6ywrXzdydg/i+KaTd042j9oWjSmX5bZPz0kKK5S89o/GDEtpwJi2j9/
VuOtpa7bPzYX+AjILNs/xVHyadFq3D9RNG+utPbbP9B84lHMJ90/qSEFKNK/
3D/ncEGFiOXdP/RFLFYuiN0/tZV7DPWj3j+LOXgw2k/ePzpEFE7/Yt8/ZKNl
UOgW3z/bX0QH
       "]]}, 
     {RGBColor[0, 1, 0], PointSize[0.002777777777777778], AbsoluteThickness[
      1.6], Opacity[0.01], LineBox[CompressedData["
1:eJwBoQJe/SFib1JlAgAAACkAAAACAAAAZ1dqQ1F5lz8f1uWemgZNPy7lq2nr
HqI/pIPWumoKiT/js0Psy5qoP4IqnXD67pc/fySWh+M0rz+v5yypKI6hPzQf
zc4j+LI/05BZn4cDpz9GNkaGTGa2P7klmDz5V6w/Yu48quLhuT9IvG0AyMiw
P1+NbL5DZL0/z35Wcshesz8l7GOuzHHAP2yVE1rU97U/3Se6/Goqwj9/f39D
+Z64P1KU3bda18M/GwhRU3tduz9/PM0AHnbFP0kZikdWOL4/mGONnLMGxz9N
FhFLxpfAP0u/QyYFi8g/XetmhKUfwj9WzsMZ7QXKPxoN81PusMM/XsH8T1p6
yz/SSsbgsUjFP6LDawDL6sw/Unlj83Hkxj9IyzvjFlnOP3Kin9NWgsg/nS2N
QGfGzz/dcFo5NyHKP5Ue9yOgmdA/FpIF9Y7Ayz8zzsdDx0/RP5ljcHhxYM0/
CfGLK14F0j+yTvRrdAHPP/GY0vzvudI/05c5xkBS0D/P4FuuCG3TP1RoNnZA
JdE/T5Np32we1D83zq6m9PnRP6auufpCztQ/Qsvk7DbQ0j8u7dReEH3VPxql
T+qBp9M/Z6bxpIsr1j9DBLkFH3/UP62EJwRl2tY/Xz4JCF5W1T9BH1MJJIrX
Pyy8Y2S3LNY/PmU5oyA72D+PjgMs0wHXPwLT/9WL7dg/LjnDWoDV1z/I+OaT
e6HZP8krYv6op9g/Q0Q/v/NW2j+x+I80SXjZP9BvgqDrDds/huXStGlH2j/e
dvklUcbbP9j24ZAcFds/xlruQwuA3D9QK3PUeuHbPyYCxSf8Ot0/U5wiUqKs
3D9fDdhgA/fdP3uplXqzdt0/z4PZ2/+z3j9tSxphzz/eP1mIaoPRcd8/RV8P
GxYI3z+rPEjZ
       "]]}, 
     {RGBColor[0, 1, 0], PointSize[0.002777777777777778], AbsoluteThickness[
      1.6], Opacity[0.01], LineBox[CompressedData["
1:eJwBoQJe/SFib1JlAgAAACkAAAACAAAA7HZtktEhmT9fGn5BbwlIvzA4e9n4
4KI/nzeZ+zQChj+7he/WmUapP9OGRZtel5Y/VRDNvrDGrz/b+/VxW/ygP9Hf
Da/MMrM/mQ/Y3jWOpj/LHj7U0ZK2P69UqKDu/qs/oc5MXncCuj8J3F1MM6iw
Pzc4rPaafb0/+tMWOnFFsz+Ht3AMOH7AP6j++Z393rU/9sjefDY6wj9RPTZD
Yn+4P+2UqgVj7cM/5Qa3t2oxuz+KKyYkvJPFPzM72AAa/b0/vLnppJ8rxz8q
wLRC2nLAP9+9BorFtcg/y+yjIOX0wT8nC9/AdDTKP0nQ16xmgsM/JNTWXYWq
yz8LOOzShhjFP1KsVLSeGs0/oZB6P560xj9vcx76zobOP0r6vLyeVMg/0vM4
x2fwzz+oqq6yNvfJPzI6H/wArNA/2lq1RM2byz9LOdeOzF7RP2eNUeJmQs0/
VjP8318Q0j8XyhMDcevOP3adTNJ5wNI/TZO/8LZL0D8YR5v3A2/TPwwC9yxF
I9E/qHN1HDwc1D/f7aJpJfzRPxheSPK1yNQ/zxtW9cPV0j8zaVVgMHXVPxQp
z+hhr9M/gF7gYlwi1j8pTMpHTojUP0EKo9O40NY/zLiNOApg1T/eUk5xjYDX
P4+IaPxNNtY/TNd2tPgx2D+DHMYa+wrXP9Jhq6QA5dg/XaoXjAve1z+oSbCU
npnZP+namP2Fr9g/pyxs48RP2j9MEGMQeH/ZPwWTbvJgB9s/UcLmYvRN2j8S
ybCrW8DbP6SkKgsSG9s/Vb3BBJp63D/DyJ8T7ObbP/y46f39Nd0/feX9e6Cx
3D8SGYEHaPLdP8qd7NNOe90/oRKwgLiv3j+evEO8FkTePyhUFAjRbd8/dpNl
lhYM3z8kcVQv
       "]]}, 
     {RGBColor[0, 1, 0], PointSize[0.002777777777777778], AbsoluteThickness[
      1.6], Opacity[0.01], LineBox[CompressedData["
1:eJwBoQJe/SFib1JlAgAAACkAAAACAAAAiPadag51lj8C+TjcesdeP2YQCU7f
aaE/y9ZhKZveiz8JGY6KCqinPzdgCDR91Jk/Z+6++ZP5rT/IHQQ3eMmiP/zv
q+y5MbI/Q++bY1uQqD+3Ak56F3W1P9WMiFRjOq4/CTxA4R3IuD+hbmrJjOKx
P35EfajkKbw/ssdFiCeZtD+F5jRYWZa/PzCHpl4URbc/uGvOYQmDwT/L91Z5
vO25P7ShL5PUN8M/Ve2snIecvD+iC0v3KuXEPwR7jlo8Wr8/cpOPvUCIxj91
5g4qORbBP9m+XnppIMg/0OtLMEGKwj/M9kbpva7JP6Pkb4QdCMQ/+9wti0o1
yz81L5WlwY3FPzDufGlEtsw/wk5SivgYxz94W3E6fzPOP0ESanzup8g/8nXF
ryKuzz+FKCLKeznKP54rNhhEk9A/A3iHDEfNyz9N30KZGk7RP2NBes3KY80/
9cMwbP4G0j/aqKrqM/7OPxANVRIwvdI/tCO3sABP0D+PZGOxF3DTP5TkLnMx
ItE/Y76gnJof1D8jo3fpxvjRP7stq7dDzNQ/LkzzLzbS0j9u5wVYIXfVP9qq
HvFwrdM/wIcr8nAh1j/rIn+4OYnUP8L5SchOzNY/SsnmQ3Rk1T+b7MxOjHjX
P9Hu6R5PPtY/PH77G6wm2D+TdUGzRxbXP6Afs9zw1tg/j+wPVBvs1z+ze3SK
b4nZP96o1Ae1v9g/9lh0Ax4+2j8A5FrwHpHZP2tP1End9No/6wWBC3hg2j/N
xdrUgK3bP+mnAOLsLds/RMsFRNRn3D/UulvUsfnbP96WXA6gI90/mweLa/7D
3D9qH8pEreDdP3CXo5YJjd0/MweaVMie3j8LyFnoBlXeP9mHFMfCXd8/xV9l
1yQc3z952Esg
       "]]}, 
     {RGBColor[0, 1, 0], PointSize[0.002777777777777778], AbsoluteThickness[
      1.6], Opacity[0.01], LineBox[CompressedData["
1:eJwBoQJe/SFib1JlAgAAACkAAAACAAAAqG921jv3mD8OMp3Ct7ZCv7iIeGZZ
2qI/g/Wjx7Ichj/N2q1Xy1CpP67cyJn7gpY/8fvRTE7jrz8+EPHjvd+gP4tL
zwKNSrM/IjhVN7Vepj/Ezy2uSrO2P77yyOz8vas/C5vg0JYpuj+fD8rZE4Gw
Px0HFlG5p70/EQWt31Ibsz/ONp+jN5LAPxkAnW/+trU/HKB2kSlKwj8CjwYa
fF+4PxKjeTFb9sM/m+oYYHofuz8/1QFhWJPFP83nIIfh/b0/J69yHF4gxz/A
yivLG37AP0qV7fAUn8g/XxW9uZULwj+ej6BVkxLKP9BLFhhIpMM/Hq+k4kp+
yz8TXR5OwUTFP+4G22pK5cw/Bjb0iPLpxj/CkG995knOP/bcazmHkcg/QwYG
kqitzz83mOHn9TnKP7gTcpWviNA/z6cPEnDiyz8igFn3mzrRP7n/TBHIis0/
GkPyqW/s0T+SqidvUTPPP5cxTfnXndI/Lf++yVhu0D/t44PKfk7TPzZlDlrK
Q9E/ztS64Tn+0z+3jF2kJxrSP3UYQXQurdQ/c2Fdc0vx0j/Zcz3jz1vVP3Ae
52XCyNM/RSmDzbgK1j9kgSfd8Z/UPzYd6aB6utY/16VHa0h21T/yYgD4f2vX
P3p4tnVbS9Y/0bZkewce2D/9PNhT7B7XPyXZEYws0tg/CzOxpN/w1z9v65tf
8ofZPyM5rTIywdg/deGdbEw/2j9/WzGH8I/ZP2xon8Ij+No/6uy1kjFd2j+h
YJ6DWrLbPxMNPTMTKds/YQAcjM5t3D+3hUWMt/PbPzI/dcBbKt0/Rl9yuUK9
3D+URHYM3ufdP0Zy987Yhd0/b0hq/DKm3j/NholAnE3eP0w3cdw6Zd8/UrAI
wqwU3z/qsEz5
       "]]}, 
     {RGBColor[0, 1, 0], PointSize[0.002777777777777778], AbsoluteThickness[
      1.6], Opacity[0.01], LineBox[CompressedData["
1:eJwBoQJe/SFib1JlAgAAACkAAAACAAAAx1R4KMcqlj+Dikl/97VhPxmTg89k
aqE/+st3I4Xciz/LOKg+I9anP7Qg1MtLeJk/oQ6OaxZerj+O/TTF9WSiPyvM
54y4g7I/5DYkI17spz8pvCv51uq1P/EZzVbkTq0/Fhi0EzRkuT+VkvaWdkax
P4T4AsV97Lw/rBPAa47Wsz/RjVpoST7APxRSJubaXrY/7aXuPg8Fwj9hgxa/
sOm4P1/cAlPoxMM/A3gGHWCCuz+ZNo6pNHnFPxglCPYoMr4/Ge4AdoIfxz/O
i51x937AP+4dlRvFt8g/uowVj+XywT+5g+qkskPKP7dXzMgoc8M/lXFq5crF
yz+ZmlhLQf3EP86oech+QM0/JJRVK76Oxj9SZfPNprXOP2YI6OjGJcg/zPmU
SCET0D/hqr3oW8HJP+wila03ydA/ZonJ4V9hyz/zZucRyXzRPxgyMdxtBs0/
LaMGE2At0j9q6v6ccLHOP1+fdyuy2tI/ZZGUl34x0D9mX0B/9YTTP77pUaVT
DdE/EQWRxgQt1D92XIe/XOvRP+myKnEu1NQ//sZzdkvK0j9qqx9/y3vVP9/m
BMrGqNM/jqG7GOQk1j8dCe+RxoXUPz1c82sO0NY/z2Y9oLRg1T9CTmxHgH3X
PyyNSiZbOdY/M3zZ8TMt2D+bd2Pdvw/XP1EbdWAI39g/3vBN0APk1z+2Saiw
1JLZP9raoOFPttg/sSkpiHBI2j9CE6ZrzIbZP0W3puK1/9o/Ep6ucp9V2j8H
IPE3gLjbP65N6n7tIts/esh0Vaty3D+cvezC2u7bP/bdkOQSLt0/gsBWlYu5
3D94IbC3kurdP2KVvSMkg90/xrU2kweo3j93Gb2px0vePxhyXBZQZt8/hHUd
iJcT3z+mjlDq
       "]]}, 
     {RGBColor[0, 1, 0], PointSize[0.002777777777777778], AbsoluteThickness[
      1.6], Opacity[0.01], LineBox[CompressedData["
1:eJwBoQJe/SFib1JlAgAAACkAAAACAAAAYFCgDCeimD/dkbIPPSgwv5n/v8f7
r6I/+RmGQinGhj87wL2kQimpP9QRqf8M0pY/t9u7nxzCrz94MAeR7wChP/Wm
7904P7M/UIEUgV11pj9yNQMucq+2P14nHu2txas/8RaF6DEvuj+5kyXCeHuw
P4MPTOshuL0/rvx2ReoKsz/fKmTuG6DAP/kXE9o1m7U/OrxSwLtdwj/FVk68
Vzi4P4U4S5yCD8Q/tb91iivtuj8k+/z8CrLFPwGcKk98wL0/iVlfK5pExz9d
ID+831nAP6QFQna9yMg/BaVoNO3hwT+xSwVCUUHKP72PsSuKdcM/CJn93oWx
yz8oc8VRhhHFP+4sZPs0HM0/BRBr+Aezxj97FhAKj4POPz1Xy6zeV8g/55cX
oQPpzz+UBtDYmv7JP/q/VXKjptA/TE9IWIimyz8lwimdMljRP7J7rMWaT80/
Th1BDPQI0j8m9omqSPrOPz0vx4+MuNI/hgFFM6RT0D9U/Jb0s2bTP9FM+y+V
K9E/C+U+9GoT1D97fNmR9gTSP10tE/QVv9Q/i0yL82Pf0j9pkbOAZ2rVP+AA
ccgqutM/WGMGSSgW1j9SR6RhgpTUPx4LJBECw9Y/7rcM+8Bt1T+0IZgrZ3HX
P7q5HkJ0RdY/77frC5Uh2D/eO1HDXhvXP0L+sOii09g/7A0SSGnv1z9G+q8a
kIfZP0sqmXeUwdg/6ZqRk0092j8Moj1g75HZPziGE9/C9No/Hs9BdpJg2j+c
HaS20K3bPxpQNwCdLds/Aq740lJo3D8U2GhFM/nbP77kPsYhJN0/u7mos3zD
3D+0VNP4FOHdPydimuKhjN0/M3IHkASf3j8KXeysylTeP9lhSf7KXd8/w4Uw
oBwc3z/XQUQr
       "]]}, 
     {RGBColor[0, 1, 0], PointSize[0.002777777777777778], AbsoluteThickness[
      1.6], Opacity[0.01], LineBox[CompressedData["
1:eJwBoQJe/SFib1JlAgAAACkAAAACAAAAGUB+P+xelz/lXzSOnSlQP1Ovqo4z
9KE/E1vbJkq1iT8PxxoRLUyoPywE7yY4jJg/CRuH6Yi7rj8o8TtHgweiP/29
3tLDorI/QFM2l0eupz/33kbLcfW1P1bUlrKuOa0/WbSdMeJTuT9R9gx5yFax
P1pFpWUWubw/1MYdy/UJtD9cWS2mlg7AP/26gGpAvrY/QqJh+YS7wT+3ijBK
xXy5P20uNxR6X8M/6NOdmjxNvD+5kH8bY/jEP9VwJRLMM78/CXOQvjqGxj/d
Bg4pPxjBP6tArw+BCsg//2n7mimgwj8eIAcQZIfJP1C7r113L8Q/VQHZGg3/
yj/ZCuoV/8PFP/WqW0o9c8w/AZJzqf9bxz/ZpPsGK+XNP+HI369C9sg/Nz55
64JVzz9CYG6OG5LKP4UagMA6YtA/Mprzu1kvzD+d2fCO5BjRP8NMHuI2zs0/
gVorRXrO0T/Be7U4PG/PP6GnimuogtI/I4mBV4iJ0D82OqM2NzXTP+0O7+0R
XdE/u8PagD7m0z/MnT0FIzLSP6RL5bRDltQ/RC65MjYI0z8xEhZEH0bVPxeA
DgVz3tM/UrLFD7H21T9Y+OSa+bPUP634eX6ZqNY/X8q2jSmI1T+Vb1V4IlzX
P9drYfW4WtY/GydSGFMR2D+zzOq2oCvXP7Xn4+8PyNg/eSTfQPz61z/4oxEN
M4DZP5qAN4XxyNg/1z2Ampc52j8f/05ZpZXZPzSDLhUd9No/I9ImQDhh2j/l
3gTMpq/bP86O1urGK9s/W3bEjRps3D+8D52Ka/XbP4CI/7VfKd0/+RXowz6+
3D+9FwvRXufdPx+fYgpYht0/zt3CqwGm3j9x8TCRzU3eP7n6pJIzZd8/5ezU
C7QU3z8eGEbb
       "]]}, 
     {RGBColor[0, 1, 0], PointSize[0.002777777777777778], AbsoluteThickness[
      1.6], Opacity[0.01], LineBox[CompressedData["
1:eJwBoQJe/SFib1JlAgAAACkAAAACAAAAzyZ8StGWlj+O9FXeTKtcP+zEB6Rq
hKE/rwRn0W10iz/5j7elb86nP1hytf2yh5k/hCuV6+4trj+t4C1FHZWiP4mx
/4+aU7I/J2z0HJpMqD+0xDkijp61P90IsQR2560/LDmEfIv3uD9+cSYuH7Ox
P3SfMKmDW7w/vGySh4hntD+KyrOqDsS/PyujJwxfF7c/Rx75shKUwT+rkgHX
qcu5PzRDk0kuP8M/VarlL9SNvD8B78Ch1t/EP0W0ogXlZL8/rQ2gLpt0xj85
bP643inBP2iSBJYQ/sc/QhimFJqswj/M5N7YFH7JP6P215TGOMQ/fA10gPH2
yj+y/k6wGszFP6E0dum6asw/UghZCoJkxz/PrgApANvNP+m+2o1tAMk/o2TO
CrZIzz/WORlv6J7KP0jSSBMiWtA/rCpiFos/zD/Z1YHz0w7RP0tU/BhY4s0/
9KSCcFbC0T/e5gbig4fPPzSueTycdNI/kIKShpSX0D9KX3w/yiXTP9rpFeV+
bNE/yDgPJEjW0z+9KAliGULSPxWU7nethtQ/1eWvb8wX0z92/ZyIlTfVP9KU
h8D87NM/zJIwaXfp1T/eF3pBM8HUP5IDsiaXnNY/er9+5SuU1T9pE4g1DlHX
PwTILjjNZdY//TrSuNwG2D/SuGoWFzbXPxxTlAf4vdg/FrkuKRQF2D8RoV2C
UnbZP4GD6w/S0tg/BF2a4d0v2j/w3zQSX5/ZPzEx5amK6to/JCRwq8pq2j/0
0bIAR6bbP8CbKLYmNds/OFd6Fv5i3D/fLucBiP7bP1C+FneYIN0/KeDQAgbH
3D+hq/YI/d7dPzsLd9K5jt0/PfS7VBKe3j8D2zfovFXePxWaw7q/Xd8/iE22
4ycc3z8dJUsg
       "]]}, 
     {RGBColor[0, 1, 0], PointSize[0.002777777777777778], AbsoluteThickness[
      1.6], Opacity[0.01], LineBox[CompressedData["
1:eJwBoQJe/SFib1JlAgAAACkAAAACAAAAZdeysU+PmD+4pqiozOQmv5ia9X2X
jqI/AK6vabpLhz9kZ2xGmOeoP4HDS7xhVZc/xOH+O3lWrz9sKsT0kmyhP58g
Mvc877I/+42PTlUVpz+GtsMigUC2PzslnQOQo6w/VZYgWuWduT9VFIpQxQyx
P7ErOlF1A70/feCI35a/sz/6kVv2/DTAP8JJJMpzcbY/dQ+AEObjwT9RsPMb
Ayy5P2vfSn2XicM/6HF2yAH5uz8k5omZpiLFPwDGEBZF374/J2XX/Bauxj+/
FMfqYvDAP7oCjoVKLcg/76ccJWB9wj92tp8vIKPJP/okFz67E8Q/YjmnLuUS
yz/O0hsCJ7DFP1sDltqRf8w/mTk5GatPxz9vbTafbOvNP0oApRcB8Mg/RrFQ
a/JXzz807ZYOrI/KP/U/UGvtYtA/VE9TZvQtzD9J2Zo6jxrRP25Nyorhys0/
iJIjp37S0T+0C8V0M2fPP62qrUINitI/F4ZegCOC0D8ZQVDhZkDTPwsIQkPi
UdE/1KSIedr00z+xvI8MhyPSP7soO80pp9Q/K1FjGlD30j90wifFrlfVP9TP
/IPjzNM/9LPPZjoH1j+29tpDcKPUP+R3eHHGttY/KUu4mvx51T9P4oAoLWfX
Px/5NUWuT9Y/1ZlQkwUZ2D/4Wew77iPXP8hTB1mhzNg/Zri712r21z8ISFdR
G4LZP4nc8UAJx9g/lyfkMmk52j9dFevA05XZP4nU61Bq8to/zIBpBOti2j8q
PPc+8qzbP4ox5Hd7Lts/tlamBdBo3D9hL7sStvjbP2yJdtTSJd0/DRVxpcvB
3D/E13nnzOPdPxbf8/Ppid0/80K4IZWi3j9KjDsbOlHeP5brqbsHYt8/BvzP
4t8X3z/wJkzD
       "]]}, 
     {RGBColor[0, 1, 0], PointSize[0.002777777777777778], AbsoluteThickness[
      1.6], Opacity[0.01], LineBox[CompressedData["
1:eJwBoQJe/SFib1JlAgAAACkAAAACAAAAqOjwoS5RmD9qb51wdlcQP/VxmTBW
j6I/jVAgn79Ihz+0uyrajBGpP+Aaz5R4AZc/ySLahBC0rz9n6eir+w6hP84W
RqjrPLM/n6Fn7Pd5pj8Tx7rd5bC2PyAEr43Gwqs//skGpjYyuj+s4KMEdHiw
PyEmUk0+ub0/DuZw480Jsz/FZDSlk53APyikcmxGoLU/RqqQUhtWwj+tetKX
mEe4P9fGZzl6AcQ/E6M8UDwJuz/A7fwqRZ3FP8q2KvMH6r0/D2a+q5Ypxz/X
E+A743TAP6JAh+FhqMg/BmojyUgCwj8rVvyAcBzKP0eFuuxqmsM/90VBuoqI
yz86xoF2gTrFP/ALqwL67sw/BDEk8ULgxj/WKY1sW1HOP+RDTkoSisg/2FS9
dKOwzz+iSSoF+zbKPxkOmUaehtA/CbPBr5Lmyz8NE/Q5nDPRP+TZF4zHmM0/
xCvFcEvf0T862YHhmU3PP6sTN33QidI/GR3VRWCC0D+F+z5aoDPTP59NU8qo
XtE/74ANFY3d0z+X4Apx1DrSP046p9qZiNQ/mD/3DOAV0z8ZjGEhpjXVPy4G
wyfs7tM/2dEh6Cnl1T/R2IjCgMXUP/H6zxQul9Y/HMhg95SZ1T/as4jSdEvX
P5QnLptma9Y/X/47x6kB2D9x9QAISjvXP20q/l6Audg/weHE0YsJ2D/JIa/V
vXLZP8cCmrxm1tg/e3P9UDct2j95ydGiBaLZP0BIbhjM6No/GA3nPIls2j+f
/P9cYKXbPxdx21kNNts/WauiB9pi3D+92r4QrP7bP/YVf3EfId0/gohoCH/G
3D/d+iVcF+DdP/+7R3+fjd0/vukTfqmf3j9+5d++JVTeP1WM5Sq/X98/R1uU
cyga3z8qm0xQ
       "]]}, 
     {RGBColor[0, 1, 0], PointSize[0.002777777777777778], AbsoluteThickness[
      1.6], Opacity[0.01], LineBox[CompressedData["
1:eJwBoQJe/SFib1JlAgAAACkAAAACAAAA8C6CegZ7mT99jQoiBphRvyk0fOs9
FaM/ukeVsyAxhT8VEIFKLYWpPx1yIrQ3GpY/M5l12y8JsD/J2dd5rLCgP/gV
Kx1gYLM/S6OdAg8zpj/Akbkpl8i2P8RusfVjk6s/HAyikpA/uj+OnggYGmuw
P+jZGPlpv70/SjKqN6IDsz+Trfw2ZZ/AP48S4kijnLU/9ebnflVZwj9SASQ/
JEG4PynjApSnCMQ/bmoGm+H6uj98/FZzd6rFP0+ZdmKjz70/sy1oBVQ+xz8z
TDbiJWDAP1u41BzFxcg/TvLVjeXkwT+N5ZwgWEPKP+H1GU2Dc8M//Qt0hLu5
yz8zAE+sUAnFP67HyZcpK80/RXUFXBOkxj+PHGu/H5nOPylRcPdNQsg/Qm7p
0CIC0D/0wRTYWOPJP72C2G83ttA/xMlCXWCHyz/P94ysW2jRP2QQ5qZIL80/
QJsz3ucX0j9D+qQGYdzOP7X0KsdJxNI/Dzzh++ZH0D9CDLYibG3TP+E83AHd
JNE/a8eIKQgU1D8bmo9cWQTSP5nhECiaudQ/T5iNv9/k0j/zmUJ06V/VP1X4
4dSoxNM/j6XO1XAI1j8bBdzUOaLUP0gohrYHtNY/xJqqVbt81T9Vt1/I5WLX
PxgkV6X1U9Y/Utnp8NgU2D97GlPeGijXP8CHIHp+ydg/b4Sito351z+BL4aw
aYDZPxL1wuG6yNg/uty/Bjc52j85YA/tBZbZP5MSBW6S89o/wkJQ58Jh2j/x
ZYJRN6/bP8UHWWU2LNs/fInLPe5r3D+b/JXal/XbPw0zEi+KKd0/bGvVShS+
3D+DYhRF5ufdP1pUWZbQhd0/Nk79AuSm3j8GgfY560zePwAfLgdqZt8/nshL
l30T3z8ZKEFQ
       "]]}, 
     {RGBColor[0, 1, 0], PointSize[0.002777777777777778], AbsoluteThickness[
      1.6], Opacity[0.01], LineBox[CompressedData["
1:eJwBoQJe/SFib1JlAgAAACkAAAACAAAA41o3osJMmT93mbo6kWdNv1snTKj2
/KI/9npVwD2ShT/Ydaj/UWqpP5im00nuT5Y/CHy8bf3yrz8nkAbDDtCgP5Kh
aJEzTbM/F4wiGmhZpj9P50KJjrC2P6fDnjZ1w6s/jzDafEkhuj8betAtYYmw
P9JaBX+qmb0/XLG9sWEpsz+piLsgS4jAP2JcZHXXyrU/TL6HHpw9wj+gUuT/
lni4P0JUd+X358M/OYgd+EA8uz90teuKiYTFP18nTTN/G74/rpZLpQETxz84
41JCeIvAP+bJjbcglcg/w+Ac84kVwj81BjuvuQ3KPzvVe74hqcM/akXaoMB/
yz/ExuiPS0PFP5QnyJ6w7cw/YRUHVYzhxj/JRALBR1nOP+8o2fUlgsg/MrOR
ennDzz9G61X/JCTKP6OAbyg+ltA/9M0U7FLHyz9y3OZ09UnRPxhHMhYVbM0/
7JH7poD80T/rDBV1LxPPP2lvXkmArdI/W8GtebBe0D8DWx6O1FzTPyDuc5Z0
NdE/FiaGycgK1D9xO5K8mA3SP9Lb2JoMuNQ/Fp7FTG3m0j/tbX4NemXVP1wk
pjsYv9M/RaVOw88T1j9lBVzn2pbUP6EwmYyIw9Y/a5KXfzpt1T9KLuML2nTX
PyGt02EBQtY/pOfGu8kn2D8sDHYTKhXXP8k1gtBE3Ng/Z9ZAYMfm1z+ypHr0
MJLZP+F/zp3zttg/XR0OgHRJ2j+WH8FzyIXZP00GdKj4Ads/CU/hrFxT2j8q
E0+rqLvbP4pajAvFH9s/UjjjL3B23D/ETX7oFevbPxI3dRA6Mt0/aGdyaWS1
3D+Etu/u7+7dP1cAfuzGft0/mYgMfHqs3j+kRufAVEfeP8hKdybCat8/1JwC
eCUP3z/chkbN
       "]]}, 
     {RGBColor[0, 1, 0], PointSize[0.002777777777777778], AbsoluteThickness[
      1.6], Opacity[0.01], LineBox[CompressedData["
1:eJwBoQJe/SFib1JlAgAAACkAAAACAAAAy4UnMzEBmT9R9r9YY/VDv0zlyHql
v6I/LYNidoKHhj83kNaQMg+pP9pxdyctBpc/d8Q6m+1yrz+5R4iVHlChPwqd
VLz59rI/J5VKxNsFpz8iKOCfv0C2PwFCZAkTo6w/e0egXIyVuT8wYwpOHhWx
P9URha1v8bw/W/o9g5zRsz97ytYDzibAP73YLa/RjbY/hZgAmsjQwT8ynvII
PlK5PzkgqD3AcsM/S/C7R7AmvD9lMYJPXQrFP34vIKrXD78/6Jui+1yXxj//
3fvrHAfBP92gvCQzG8g/ywnuhXePwj8dsbzKMZjJP1Iq+qKpHsQ/tDcdnrwQ
yz971KWST7LFP660iw3Khsw/RYhD5nJIxz+8RTWprPvNP/0npg3B38g/3uwI
TgVwzz+bsd4rmXfKP5ziGtXicdA/Bwq+kgkQzD/F5O1GHyvRP3Q2JHLBqc0/
hEyydCTj0T+8l6fZ50XPP/E1ZkhPmdI/0vqleuFy0D94/LRBME3TP6tM3eIY
RdE/20hGzcr+0z+sGNK4lhnSP/yFy6GnrtQ/7PPSRdLv0j9qdjc/qV3VP94b
7QnpxtM/lQuEGMAM1j8VnyaS6p3UP+KS76StvNY/KjBBZxV01T/f0UF17W3X
P40JdfjtSNY/ZXMAj7wg2D9ogDxANxzXP3OEMpIs1dg/vIeQnt/t1z8k12mp
NYvZP29N3+juvdg/abaLssJC2j+MhkNBeozZP2J3dg24+9o/9N3eR51Z2j/6
YrAE97XbP7oKK7J2Jds//Mhsi19x3D8cvfSMJvDbP0ohp1nRLd0/MH1AIM25
3D/WQUjWLOvdPwV1JQWKgt0/NpFo5lOp3j8HPotWe0reP7lxR5YqaN8/5HUy
CL0R3z9AKEwe
       "]]}, 
     {RGBColor[0, 1, 0], PointSize[0.002777777777777778], AbsoluteThickness[
      1.6], Opacity[0.01], LineBox[CompressedData["
1:eJwBoQJe/SFib1JlAgAAACkAAAACAAAA+HOGhte2mD8ReDuJW1Q1v5gnj8jW
qKI/AXpJP73ihj8mLSjBMwupP/431MYqDpc/qgy2QeCGrz+G/wzvKzyhP7bT
Y66ZD7M/zics4JvUpj9gxELbYWq2P4UJn5LOT6w/5hDjIqHRuT/DmceHCdmw
P0wGnB/tP70/5AUnER+Dsz/vkZeUZlbAP9VJrI2gLrY/w1UWDTsHwj+zI8ci
WeW4P6JY505IrsM/e389JaCvuz8zGCM2SUnFP+Fh3tz/kb4/eUGiuTHYxj9t
OPwtSMbAP1OCCN+lXMg/VSiiywROwj+R2vIyFNnJP94AxDrH3cM/xmmKd/BP
yz9roji5G3PFP0nDP5c/w8w/q3mPXP0Lxz8Z0x/KaDTOP6Cau+wEp8g/sfIu
eiykzz/Iq7j/cUPKPyCl13hUidA//oRESybhyz87QDzZsj/RP4l/h02agM0/
c2F4Gbj00T/ebRuQwCLPP8GfvXDQp9I/A5FOUmBk0D/KdZdXi1jTP1rT+sy9
OdE/aH60ZeUG1D8e42MgfBHSP1CbnINys9Q/mN4BZAfr0j9Ju0FDQF/VP/7W
4gVSxdM/3KosYXwL1j/O/31JLp/UP8p16WUbudY/Qk1Hpqd31T8pciZ2r2jX
P0JpkPcrTtY/i8fi9m8a2D9DLFrYgyLXP/axHUFXztg/Olql77T01z9jY5p/
P4TZPzDBrhLlxNg/ds0o9/U72j9+b6b8RpPZP+MaVkZF9do/dTr/DhBg2j/W
qcP1+a/bP97DF8FzK9s/SO8qOeRr3D/RljbfofXbPzdTm4vYKN0/QktM7sW+
3D+GzS3jr+bdP1TpP/gGh90/5poauUel3j9WNNmDh07eP3t8w/GBZN8/IWu2
rGUV3z+9vk0e
       "]]}, 
     {RGBColor[0, 1, 0], PointSize[0.002777777777777778], AbsoluteThickness[
      1.6], Opacity[0.01], LineBox[CompressedData["
1:eJwBoQJe/SFib1JlAgAAACkAAAACAAAAL7DWtgZolj+NXq0Y9pdfP5yyjdYR
faE/8E1PB9GRiz98iHzv7dqnP06BK2q2bpk/DigBFbZSrj8h5MEbVnCiP2Mf
CWqkdLI/dJDhaIYKqD/No1ez7tC1P6hKdeK0gq0/EHzYF/U9uT+bLtKStWyx
P3Iclo9quLw/ve8soaEKtD9TwZULqxzAPxHrr58XorY/YDIUgV/bwT97ass6
ED25P0XrVWD5ksM/NVpgAj7muz/X4SxdRD/FP5rOyo4Jpr4/RDYazkPexj+h
Q4QZNsDAP13V8RBQcMg/TNW4mVo6wj/5r5jAZPfJP3YrHq12v8M/W1hJkCp2
yz/Us3mg4UzFPwBb340t78w/8uHvZQ/gxj9jdABxY2TOP1X52kUKd8g/S0CI
1/HWzz8tXl+irBDKP9ZxYmKNo9A/kusueLSsyz8WlnhEI1rRP9PTDne5S80/
BntT8JwO0j+4OmXi9u7OP2H1oyVIwNI/YjtonehL0D/6CRFFum7TPys/gd+O
I9E/rH7JYiYa1D/a4k4jO/7RP5CM78Fzw9Q/WO2uJQbb0j9LYgM2/WvVP/4v
IROVuNM//vZp0SMV1j+ts0DZhpXUP+TxyK/4v9Y/KNFnXMpw1T/t/zGQHm3X
P4DbhN28SdY/cfNCLdcc2D9cAPqhHCDXP08nojUhz9g/4eQg++rz1z87xDNO
1IPZP1ZgFURQxdg/VmbQz7Q62j+e1v4jiJTZP0c/ntl/89o/EBa3e9Vh2j82
yss48q3bP3+jD357Lds/QVKpRsxp3D/WM7jRuffbP1w3oQfUJt0/HWdGcsrA
3D/OB7M21uTdPw+vuqTgiN0/q/PGlqaj3j+S2yymKFDeP4GLBsIfY98/HFxz
3McW3z/0H01O
       "]]}, 
     {RGBColor[0, 1, 0], PointSize[0.002777777777777778], AbsoluteThickness[
      1.6], Opacity[0.01], LineBox[CompressedData["
1:eJwBoQJe/SFib1JlAgAAACkAAAACAAAA33qfGq8UmD8PzoJwvzUzP9HW4Z5U
RKI/Hr3+5cV0iD+FXWKvpo6oPz/XX+pEB5g/y8mtoJftrj9lQhWQdNWhP32k
cuG8srI/P4YOelWOpz9XrKbPzfy1P5c516n2Kq0/r27CxUhVuT/7O+jkYVWx
PyJt9WwLurw/DJ/NwwAJtD8x7RJ33hLAP1KTtciwtbY/5cm6/gXIwT9wO34/
w2O5P3Jd1965d8M/3XVdBb0cvD8Z7/75AB7FPxW0JlWQ6L4/MUeEJtC4xj+2
MhrBqeXAP4B+DUpPSMg/KSydYFtiwj+DAnuJQ87JP+zYO+SX6MM/GWkLzSBN
yz8Wo7dj63XFP0uHbu88x8w/qLVgBAAIxz9OaPvSUT7OP2wF4OMbncg/yJ3o
X0Kzzz+yAP8ZXDTKP/aIm3kFk9A/U728ScTNyz+5t6aB60rRP4yQsvwoas0/
AUMcYqUA0j/BqtP+5QrPP5v9PJmHs9I/KDPPKalY0D/6jSxUQ2PTPyq7ZdAF
L9E/WpW6DSoQ1D8tzF14NwjSPzzFHcMru9Q/q7SAJE7j0j8tsfK4jGXVPxvh
MZAFv9M/4tFrCIQQ1j/I2D6iJprUPyEcLoD5vNY/6qYCjMlz1T/5bcRqdGvX
P3Vt8gJnS9Y/VIazkCsc2D97bYk+yCDXP3kq3rcfz9g/uOHkeOzz1z8wOeO2
MoTZP2PrZdvxxNg/nJziAjc72j9XoOzwBZTZP8jzz8b489o/j2GFjlxh2j9r
t9PfQq7bP0m2B9cqLds/wfd+puFp3D9UjuJxpPfbP2OprJykJt0/GPU63fnA
3D9eOxl8X+TdP3t7VF9Xid0/zljS0eqi3j9tdiFr5FDePymjRDgkYt8/dEQ1
ZsMX3z9TOlD1
       "]]}, 
     {RGBColor[0, 1, 0], PointSize[0.002777777777777778], AbsoluteThickness[
      1.6], Opacity[0.01], LineBox[CompressedData["
1:eJwBoQJe/SFib1JlAgAAACkAAAACAAAA2c42XFkEmT8bGKl6aFpEv60T3SU4
06I/q8kRyjc5hj+SK9CR3jmpPyI7hCXVsJY/DvIhIZK6rz8iGqEPegihP+QC
7fBoLLM/cskZW/2apj+sCKHwv4q2P+uA4mcSD6w/wYxUy1z2uT/pHVbfTbSw
P3J7MZkAar0/vpCRlwtZsz/UEiVPjG7APwtIkRhV/rU/p86Uf6Eiwj/sMco9
jK64PyadgsiSzMM/c/YGMgtzuz9qi4BonGnFP3N7I3hZUb4/bHbytnz5xj95
A6ww/aTAPxkZcz8Mfsg/j5E3a54swj+cQBCTRvrJP9WaptqUvMM/xMv8Illx
yz9sQMYNs1HFP+AJkncF5sw/FDM9fDfpxj89Ir4rVVrOP3tLHYsYgcg/bdRG
3nvPzz8KyqCbIhjKPyVIkJDjotA/9T7TGwiuyz++J90kSV7RP4OwRbZtQ80/
bi8dxicZ0j/m0dE24dnOP7Le0kxm0tI/ElI5dso50D/W5uyG54jTP01ipZ1h
CdE/BRpnk/Q71D+BR7HybNzRPy8DV02O69Q/uHZHmuuy0j/mpqsicZjVP2Lr
eCYhjNM/h9UUa8tD1j8k1ZU/32bUPzQoNr/a7tY/2pr6TOhB1T8/HCc/pZrX
Py6/jy42HNY/V+PxSd9H2D91EEuFFPXWP6Z7/tHw9tg/iZDEXhvM1z89K49X
B6jZP1T5uTododg/JYyZXihb2j/PsDWVFHTZP70HouQ/ENs/m02zcBVF2j/X
+iGXKsfbP95yuR9DFNs/zoSf3Lx/3D9IAcI7yeHbPz1DlbfHOd0/PFtSwtat
3D91rrYrHPXdP2YIt6+aeN0/n8t+hY2x3j+dA3W3QULeP7zjI8Hybt8/5ANW
3fQK3z+mbERT
       "]]}, 
     {RGBColor[0, 1, 0], PointSize[0.002777777777777778], AbsoluteThickness[
      1.6], Opacity[0.01], LineBox[CompressedData["
1:eJwBoQJe/SFib1JlAgAAACkAAAACAAAArRAe+Hhxlz9hrW4IpAFOP591axSN
9KE/4UHYD+SziT8TEpby8EGoPyJu+GOwoJg/+9pfUtqlrj81MWPeMR2iP9SN
NuW4krI/k7OGcl3Opz+9UkUuf+K1P8zsmeyTX60/SvAyLAZDuT9gund+pGex
PwZHjOiFsrw/KcU2SIYQtD+v49Oq1hXAP1emM2HAr7Y/wEZHM9bSwT+4QWXW
Ik65P/t3jHnvisM/ykDzz1H2uz8x/QWhWTnFP+eXGAffsb4/cBenyCjbxj92
YvceUcPAP1cxld3Lb8g/UXkVzd46wj8ACW9knPjJP2/SRwk/vsM/QXzmGPd3
yz/vj9wXFUvFPzOVL/Rh8Mw/wKef/9rexj/VgZRf/WPOP+PrRldwd8g/GQYi
Sz3Uzz9imMUuYRPKP4sEgt/noNA/Kcbvff+xyz+yECPET1bRP5jeuXdgU80/
F6/B2/sJ0j+W0ogLOfjOP5qeAZFuu9I/KpIKMsJQ0D+/j7/EUmrTP2S50l/2
J9E/9Uy/I80W1D+RFFlilAHSP5AJU9OdwdQ/WHBLFNzc0j9flJAo8GvVP+r9
kyCiuNM/aLFRW/cW1j9D+VhPs5PUP05HNkWcw9Y/vnv6xiZt1T/HXrS3YXLX
P6Z8ArZ5RNY/OhWSJnQj2D+V3qqofxnXP60M6xPI1tg/hP/XHETs1z8eM8Fv
NIzZP3PxhyLwvNg/XXQSooND2j+VyLxRuYvZP8WmheB8/No/kK7PdNhY2j9I
HEPX6LbbP25RmN+EJNs/0+Z55pNy3D9En+cx8u7bP6aqhDFPL90/0vNiSE+4
3D9TRcsQ8ezdP4hxosrFgN0/K7bXI1Wr3j8TGRwZekjePzc+bCFcat8/ZakN
fYsP3z9Te1B1
       "]]}, 
     {RGBColor[0, 1, 0], PointSize[0.002777777777777778], AbsoluteThickness[
      1.6], Opacity[0.01], LineBox[CompressedData["
1:eJwBoQJe/SFib1JlAgAAACkAAAACAAAAKyCxy7B4mD9HE5pPsyoXv+LnCz67
qqI/23hWaSvbhj9erJDKNjWpP4s5A7QkupY/+2WDaPTfrz80pj/IF+OgPxqm
uP1XVrM/BYOCQR9Hpj93sNkYQMy2P1gxcRcSjKs/rXQs2+FMuj/8NX7PyF2w
P7LiT4TOz70/fClzrD3zsj9LFhf0GaXAPx1Brc45kbU/mGPkBMZYwj8JCCsz
Q0K4Pwb9IxBK/8M/szbEopwNuz9zEnZ/eZfFP2FtOEqf9b0/CLshtm8ixz/d
vnwxCnzAPwcUvsy0osg/o5bs3fUHwj/unGkSRxvKP4A+TVuUm8M/tx5+pOmO
yz947USMIjTFP8e70bnJ/8w/LYH9OXPPxj8BghXkX2/OP7jrxdINbMg/KF9U
7Wvezz9SP5OMMgnKP2DH5yZ7ptA/fUAk79imyz976VFLKl3RPwctXGmrRc0/
GNs36aAS0j+Tepzw7ubOP2EALqoUxtI/YzDeGBxG0D96tQke23bTP6uTiAZu
G9E/sG0FgcEk1D/V8xIFoPPRP8brJqVB0NQ/Io53QjjO0j/bDxymZ3rVP26C
CKMqqtM/Qh7a33Uk1j9ojNDKNIbUPwJrqXGFz9Y/C1iHmj1h1T+ik86NVHzX
P8xH6N+GOtY/bz5sdUUr2D9gtdBZrhHXPxQ12wt23Ng/HNfnJJbm1z964UQX
2o/ZPxtDBHtKudg/8TNNo05F2j8ECYJQ7onZP+xmvsWl/No/ae6Wj69Y2j9M
zvgmrbXbP2ef4o/AJds/x7UKrDFw3D9R0FZsVPHbP70xC7cBLN0/vWzcwpy7
3D8vDTSp7ujdP6ypOTLIhN0/vC+4482m3j+DnztZAU3ePwZoXlt5Zd8/ln8b
Q24U3z8XfEEP
       "]]}, 
     {RGBColor[0, 1, 0], PointSize[0.002777777777777778], AbsoluteThickness[
      1.6], Opacity[0.01], LineBox[CompressedData["
1:eJwBoQJe/SFib1JlAgAAACkAAAACAAAATDnK7TOvmT89M4tW3dpUvwps8iVz
O6M/N2i8yUuYhD9GmhxoVripP7xd63jls5U/rgvxPHYpsD/T9OC2H3CgP27E
Rp9dh7M/XkZm/hPlpT8Oz3FHNfa2Pyr0QLonOKs/5qV+h8Jzuj/EBCwj6Daw
P6nKRQo4+r0/hUF9JtTIsj+R8cuqAMDAP5SKQ2FsW7U/egfsyYp8wj9FwBup
ufq3P7wAajDqLMQ/SS84Ylyyuj+iYgpDIc3FPwPND8NPir0/VIlvGflbxz+S
8C7OgELAP/GA2Ffc2sg/uCnSUs7PwT+NEy3E4kzKP+LHian4acM/BGd6R7G1
yz8rpUjpWg3FPxPuj9ilGM0/4E4/G5e2xj9al3tabXjOP1/WX1wAY8g/+KZ1
2ujWzz+C93GftRDKP+D+afCdmtA/ftEfXJO+yz+KkjHr9EnRP+ranCkWbM0/
BVrc4nz50T+5fFP9NhnPP5BRZ9ERqdI/Mt+k8R5j0D8ui9QGhVjTP/e9vR3E
OdE/+CzWALsH1D+PNEKFphDSPx7ep0O+ttQ/ypv2o7vn0j+bsybrvmXVP6/e
/V3TvtM/M1MJfQMV1j93V6Etp5XUP4PU7nTXxNY/iu5Bl+tr1T+kXswagHXX
P8h86lJbQdY/PfdfFjgn2D+S/Ny4uxXXP4emQD8u2tg/p2WC8d3o1z/5fnPg
hI7ZP5ql1bGfutg/sFHxvlBE2j9E69007IrZP6zL+HyY+9o/q4lc2LxZ2j9a
k+4YVbTbP1ra7J0YJ9s/pEEqyHNu3D9xRDdQEvPbP/Uu397YKd0/hW8Im8W9
3D9rh78oY+bdP3EvrrJTh90/eYGCFu+j3j/ETXEm4E/eP2MrNlZZYt8/O7xD
SI4X3z/2R1Yl
       "]]}, 
     {RGBColor[0, 1, 0], PointSize[0.002777777777777778], AbsoluteThickness[
      1.6], Opacity[0.01], LineBox[CompressedData["
1:eJwBoQJe/SFib1JlAgAAACkAAAACAAAA2GDXm3fglz/zp0SRzyFAP9PlLh0R
PaI/FYHK7NORiD8ykUSuy56oP+Rvm+z65pc/Pwr9rtgZrz/wAcaBM6mhPyLF
IXH72LI/9kSwWthBpz9wUzAaXjS2P2TrwxTWu6w/nWtfAcaduT8OP0up5Ayx
P7wFWgDNEL0/cwZpMD+ysz8nlh/d0ULAP2ZBnPzJVbY/bviRQBL5wT9g3s+7
qgG5PwZLR3YtpsM/t5p91tW/uz8/iAt9tUbFP8iBDU8nl74/8JaF9p3Zxj/1
4hjx28TAP5j4b2gQYMg/ELI6QppKwj/jPB3ii9zJP4qemYtP2sM/8KpHc+dR
yz9BYXu9JHHFPwr+hJacwsw/6z5KXaAMxz/jbPJEbDDOP9QA6XEBq8g/pVos
gkSczz/TQ7v3WUvKP4Ice9kkg9A/Opb9iYXtyz/1o/mo/DbRPxS4DK4Gks0/
bT3Hejfp0T/otX3NwTnPP5mXheVrmdI/LJmG3cRy0D+NFFzMgUfTP5g0NljH
StE/XLv+Lefz0z8rphlYeiTSP4Du5nuHn9Q/Z4u3a/L+0j8rusPAgUvVPx/Y
YIgQ2dM/rMKRMM741T/+5xh63LHUPzr8pH4JqNY/0saLjbmI1T8Ou3E3c1nX
P2AgRTZoXdY/SV5GFQkN2D+Glfa56i/XPxaGKbalwtg/GoaZemYA2D/ubY9A
FnrZP6O2uVEOz9g/fzIg2CUz2j91Cq8bF5zZPz6UDTyi7do/GcFHGbNn2j8N
fQgGXanbP6bw0rAQMts/i/zVuitm3D+NiYtdWvvbP4mIN6znI90/7hWwzbbD
3D+zzkfzbeLdPynoJehIi90/oyv1ep+h3j+ao/7BL1LeP3j57wBhYd8/JO6J
nYYY3z+3wVEM
       "]]}, 
     {RGBColor[0, 1, 0], PointSize[0.002777777777777778], AbsoluteThickness[
      1.6], Opacity[0.01], LineBox[CompressedData["
1:eJwBoQJe/SFib1JlAgAAACkAAAACAAAAc0al0xkSmT9vC3hodxJGv0m6DnaD
yaI/PS9LiQpghj/rghDilxqpP3KMA4Vi75Y/DXZWRFWArz8jlmzstkKhPwbx
VO1H/7I/Lu1JYj/1pj8eE2tG3ku2PwtsTrzVjKw/4Mdvk5SluT/K4joXFgWx
Pys8R+x5Cb0/BtB7RJK5sz/MfI4qtTjAPxt0vmEDarY/HjfaYE7qwT/+YD97
Mh+5P1fZHJXYlMM/EH7SmH/iuz8mYGS2vjTFP/zRW9wUu74/t/6vEYTIxj8v
e+7V9dXAP4KcHwTSUMg/Jw6LpthZwj9IQV6xvs/JPyeaWLwc58M/JwECUtxH
yz8HC8HeL3vFPxNHY9eAu8w/4fVrHLwTxz8cHsUJYyzOP5xPFq0Kr8g/pmoZ
unabzz/UM86/J0zKP6mC4mF1hNA/68kueeTqyz+tPJGYHjrRP6SG3c7Ci80/
xd7q7Tfu0T87czbnwC/PP+TTaC04oNI/31yjlfhr0D/F4cKE1k/TP19nz59y
QtE/Ef6bFEz90z91Y3xxFRvSPzMZyvxdqdQ/tWDU6hv10j8pPbMwIVXVPyBV
cRhxz9M/83S7/qAB1j+3Ne+rCanUP4GFwIygr9Y/iz1wfyKB1T+KcJEujF/X
P+JqJT9PV9Y/IyJQtooR2D+r0ewYaSvXP9cXvwCXxdg/WvQDMHX91z8ldQxU
lHvZP26vPD6Qzdg/WQWQy1oz2j+ZNz8o4pvZP9NiEt+97No/hPJCdpdo2j9o
Qkm2j6fbP0wrkgDeM9s/fugOFKNj3D+YnVIE4/3bPzhqg6/MIN0/QjRkytHG
3D9sbBw85N7dP29KUZ/Sjt0/me5IJcWd3j+l4KoXClbeP4inq/hOXd8/FkDO
pZgc3z/HpkKr
       "]]}, 
     {RGBColor[0, 1, 0], PointSize[0.002777777777777778], AbsoluteThickness[
      1.6], Opacity[0.01], LineBox[CompressedData["
1:eJwBoQJe/SFib1JlAgAAACkAAAACAAAA3e2P+Nealz9OBzP6w9VIPzU1/0Rc
86E/i0OJTae4iT8bG9TWoSOoPxJcfJtO3Zg/thGQA4thrj96+jItgWGiP0w2
V5xZWLI/omJFBBxDqD/d9ToWJYq1P4qmrhxIEK4/jXURNODGuD8dNZl2yuOx
P8E4iL58Dbw/bdM6co+1tD8Ge2cdYlq/P6/yc5kLgbc/L6SbhLxTwT/bhrwz
Vky6PwegUyvB9sI/svBkbK4evT+AGCI5JpPEP0hh4NZF/r8/jq9j6T8nxj9Y
yjr+OXfBP0xzK0j/ssc/XDd/Yqv3wj9LfNWDezfJPyNf4elff8Q/5BGW4UO2
yj9L+ixPyAzGP91sLAHWMMw/FtCi8maexz8T5NgxU6jNP6WJAoUaM8k/ZsXO
TmYdzz8V2RgrOMrKP63vkFEiSNA/4u/RmYpjzD80HtR4XwDRP5bDVw5B/80/
wCWmoTK30T9E5b9/y53PPwqW2U9jbNI/upoyc82f0D/ewyRK5R/TP0WFbdpj
ctE/ENs6+gDS0z92ht2LYEbSP8gktDZZg9Q/IFXqsCAb0z/9Lf7PvzTVP0xk
JnnS79M/yzA4bfLm1T/geXI9uMPUPy8ATE9smtY/3sLkvFaW1T/QqNPLYE/X
P54y46F6Z9Y/K8M9ttAF2D+kMP8YIzfXPyAOMBSkvdg/EP6SHGgF2D9E+P+6
u3bZP1EsSddo0tg/Mdzuevkw2j/DYOB4Q57ZP07ZJCtC7No/B3wwKhNp2j/o
xjsRfajbP8ymn6XwMts/2An5ypJl3D9AfGhN8/vbPyK5gaFsI90/WuVl2DHE
3D9gZ/Fr9OHdP3pPfG/Ci90/dwZB1BSh3j/HyLJoulLeP9ki4cG5YN8/wsSY
3C0Z3z/dm0jV
       "]]}, 
     {RGBColor[0, 1, 0], PointSize[0.002777777777777778], AbsoluteThickness[
      1.6], Opacity[0.01], LineBox[CompressedData["
1:eJwBoQJe/SFib1JlAgAAACkAAAACAAAA3lW2J6IQlz+TA7MKPw5VP6w+uT3Y
zKE/sB2hardSij/RXpxqMyaoP6fU63Mr2Jg/3YoIfYSZrj9UgbqzhymiP8jq
fWOwlbI/q/n3dW7Ipz9WREG3Eu+1P5kJotpsRq0/TwXL19RXuT9bpd/S1VKx
P/1ftUeLy7w/M6wN6YD3sz/MLATYGiHAPxsU0wY4mbY/aiYqx8bYwT9kgp+u
QUK5P5ZDmuXch8M/kqnX93b8uz/6OUUpCyvFP1UemvZ7zr4/vBc/PETBxj8q
Yl+rNd3AP19jzKh3S8g/SkfeATNfwj/tHHJgvMvJP4O+RA0f68M/UEJwqHZE
yz/fyVKIlX7FP4NM/nbEt8w/cPDQfHgXxz+2/GTrNSfOPwJxdss3tMg/7RyG
abiTzz+MgWEQ5lPKP9ZY/f/NftA/kh35PDP2yz9O8hTDVDLRP2Qb1nlWm80/
dV2H+ifk0T/Ydf3N4EPPP7/0RJn7k9I/BTzHKTV40D/I27QOvEHTP1xt3RWN
UNE/xZjvOsft0z/ByChLmirSP9GkGFz5mNQ/FtWFi4AF0z8qoaw0dkTVPx/x
dxQc4NM/f7U+aUzx1T8q9WtBXrnUP96cRBswoNY/Libs8JKQ1T8ADRjfbFHX
P2/Ono5uZdY/CeH7KQAF2D/EEkGl8zfXP6xnw1i9utg/haT/104I2D/xVEOI
aHLZP6HPBQq81tg/lF780sQr2j9f3tIgeKPZPwOnebqZ5to/VK7bmrtu2j9e
ScU6tKLbP1ckFny5ONs/XxbMbuZf3D+3b5WpnwHcP8X2pxQHHt0/s6c/ZZfJ
3D947+tK8dzdP2PHgZDFkN0/jAgUeISc3j+xxt/ESlfeP3fDMzekXN8/JiRG
Z0Md3z+CDE6v
       "]]}, 
     {RGBColor[0, 1, 0], PointSize[0.002777777777777778], AbsoluteThickness[
      1.6], Opacity[0.01], LineBox[CompressedData["
1:eJwBoQJe/SFib1JlAgAAACkAAAACAAAAm8YAtUINlz/P9ws2NkRVP3oXJcYh
0qE/dbrxSJE9ij8bqiuQVjKoPxE+zSjlv5g/29Iy7xmsrj9WOZBB8haiPzpa
ox4CorI/xRqt/8qvpz8TKx/Uj/61Px885qByJ60/MRp/5HhruT95kCvGMT+x
PzODOKCf5bw//IiKkGzdsz8SBSquKDPAP49jh1ocdbY/2N/v0eDxwT+JDxSZ
DRC5P11wNeuNqcM/BVCh7BS5uz8DGhBswVXFP0NeBHEPeb4/cS/UsTj0xj92
Sso1QarAP69cpC0ghcg/+k0GfYolwj+oI6NccwrKP8i3ExForMM/tR/Cf/+G
yz977ACxDDzFP2vw7nWI/cw/iUzgfbTRxj+M5rjbQXDOPy2HItsra8g/vAdb
5JDgzz+8loyVDQfKP+l/BN18p9A/bM/qgtWkyz/sqGVGlF3RPyauNHPXRM0/
dqyQbQ8S0j/X1+rnEejOP5jrVT5OxNI/LEW2hOJH0D+2dtO343PTP27Svmxl
HtE/1FOQRuog1D+xDYg/d/fRP/ok2BsgzNQ/7lTGy1nS0j9E5JW3rnbVPwSu
jpHjrdM/AvmfesQh1j+psQow5ojUPxbROO9EztY/9vH3HH5i1T9zUV+WsHzX
P/qJV9cqOtY/+rEoCjYt2D/VQRTFvQ/XP+NEShjQ39g/TMd4GDzj1z8YuBII
X5TZP3hsNorFtNg/d7WGU7hK2j99h0ighITZP/kG5a6uAts/XU5wpqZS2j+t
Xq6NFbzbPwcPLSlYH9s/pzL0iMJ23D9vU22Pw+rbP4EXkfWNMt0/+IZWhBC1
3D/pI/k2U+/dP/OSdKRjft0/iJ4l9/Cs3j+1MM5F3kbeP9rQOkZJa98/whY/
WJ4O3z+DqEeh
       "]]}, 
     {RGBColor[0, 1, 0], PointSize[0.002777777777777778], AbsoluteThickness[
      1.6], Opacity[0.01], LineBox[CompressedData["
1:eJwBoQJe/SFib1JlAgAAACkAAAACAAAAWVdcG32NmD/RoGh9gfslv5occMLT
e6I/9aXFV8mWhz904owZzr+oP17NChb2pJc/9+bza8QWrz84Jc/ER6yhP6S3
H11cwrI/81+0ghZvpz/CTfh8Nga2P8H2M08lGK0/7gA2/MdWuT+7qXSu4lOx
P/qzRqJXsbw/Nlh8jrQRtD8HWuatBgjAP6i5Dltgy7Y/ipAKnU61wT8mrt4C
Mom5PznCsi0wXMM/TqymZ9BTvD/9Kqxld/nEP088zH2jMb8/4raShtuLxj8F
wwthnhLBP0Ypbg/pE8g/Y4E8m8GWwj8LDO2jTZPJP2XPycmNI8Q/E39gUgsM
yz8cjWLeALfFP7mxvXfof8w/OosRfFRPxz8rDej7KfDNP45g87pD68g/oDnf
5YFdzz/aZAiUHIrKPylcgNQNZNA/7Bbzk7MrzD9gDQbh3hfRPzzl8z1C0M0/
i4T2ywLK0T+uJx8rK3jPP/KUG29hetI/0pvwU8+R0D8MWMcFMCnTPxjxyh4Z
adE/HQaUDg/X0z9pW4R3UkHSP31Cxt7xhNQ/azfYCIgZ0z8HGgeI0zPVP0J4
HcG+8NM/NV4OBWrk1T91TJylQMbUP80VfScHl9Y/Pq2z5LuZ1T8GK7k4qkvX
P2ew/TQxa9Y/YDIMYSUC2D9wwTBuzjrXP8J3DSg9utg/bpS1CM8I2D/OiaSZ
uXPZP8WapPhq1dg/D7dj32su2j/jhWsU0aDZP/03c80t6to/WR3ihydr2j9Q
Hwp+36bbP2VO0TiONNs/8gcsEmVk3D8lfjUGIf3bP3u31kSlIt0/AOcQNfnE
3D8/jN/GiOHdP54qjhQujN0/oPCkG/qg3j+e3k4h1VLePxyN467lYN8/gVqW
7wEZ3z/4ikCK
       "]]}, 
     {RGBColor[0, 1, 0], PointSize[0.002777777777777778], AbsoluteThickness[
      1.6], Opacity[0.01], LineBox[CompressedData["
1:eJwBoQJe/SFib1JlAgAAACkAAAACAAAAH8aVQdABmj9qAESTogRav+2jFSvL
cKM/qogvtevCgz8njpeLI/ypP/h19TFLLJU/jHEx1U1TsD8WKWCGcBygPw9r
yRO1uLM/HPlgFWWCpT+Mx9G1lyy3Py8Dgd1iy6o//8Ozd/Kpuj+r5vYyuACw
Pz2OuQQYKL4/830JLPSasj+j823A5M3AP26G/zWkP7U/jYftk+58wj8gwBgV
8vm3PwYsHvszHcQ/tNjPzMjRuj9MhVAwXa3FP7GHg+jXyb0/uJv7hZ0uxz8v
3qJh3G/AP/qy3fXNo8g/r/fMtNwGwj8XFx8QVRDKP1nEl12GpsM/VxvJvlV3
yz/Z8PlxtkvFP3xhilNF28w/edtEoPfzxj+QXKmWzz3OPykRMiCencg/TXOZ
IeOfzz8sK05Yu0fKP1g5ES/mgNA/jlzR3gLyyz93OG6fqzHRPxCPI8GonM0/
AQudFf/h0T/CGtKXMkjPP5bNCWqYkdI/LWMCWZh60D/+ZfFmV0DTPyXjoL3x
UdE/FaAq5Gju0z9ywe2h+CnSPx3MgWlJnNQ/yq0cfjAC0z+NFXsdnkrVP7x8
qSv02dM/AdZSD/751T+o1FebrLDUP00QB6zOqtY/vrIpYPSF1T9e/R8nP13X
Pw7elkacWdY/sQNhDFcR2D8g8NvCnCvXP2zFqO8Hx9g/w0YaQQT81z/Qbtjh
OX7ZP8K1cLDqytg/iZtottE22j9roWY9a5jZP4s6PT6z8No/yhoYF6Jk2j9V
L1/AwavbP18+fParL9s/VwMDGuBn3D/Agl7+pfnbPw5iABbxJN0/ajznY63C
3D/DCa8H2OLdPxqtvtPeit0/ln0/gHmh3j+nUbS8VVLeP//pzfG7YN8/nf2r
rCsZ3z+0O1AB
       "]]}, 
     {RGBColor[0, 1, 0], PointSize[0.002777777777777778], AbsoluteThickness[
      1.6], Opacity[0.01], LineBox[CompressedData["
1:eJwBoQJe/SFib1JlAgAAACkAAAACAAAA3AEjCxvvlz8LD6FPw5o8PxBjMx24
SaI/I4y47DdfiD/nxmT+cLOoP3oEW0ywvZc/XB60OP85rz/U7Q74DImhP1zI
z9QA8bI/gT5Uk80Rpz/OkDrr41a2P6hwr3LKdqw/Z27LhYTNuT9EPN8kJt2w
PzM3+iVSUL0//dTICrpysz/JyeGhc2vAPyLaF3OGBLY/uGyCVQwrwj/K9e6R
tp24P9u2udRI4cM/CMOYGZ9Juz8kvERn9InFP/8Zm3qpEL4/UhUPh0Yjxz+V
ZI9gM3vAP5p9wTDZrcg/Dy3pedH8wT/D6Gcf3ivKP6vyTk79isM/xGWdhiSg
yz9rpiWq5yLFP4Sm0rNaDc0/bpb8P+LBxj9nQqOTqXXOP1IrOCPEZcg/ZHBc
Wpfazz8VLosfBw3KPz7BuA6KntA/w0yCH7u2yz9orqhNzk7RPy2jrmRjYs0/
LH5JqzX+0T9pNHlsxQ/PP6+KownarNI/E6ZouVZf0D8gA/J57lrTPwRGoKpa
N9E/und0F80I1D/M6aNulA/SPwOvicbqttQ/5coUIY/n0j82FsR+t2XVPxN8
YMravtM/mgSIsYIV1j8RpiL5J5XUP7tZLRZ1xtY/UmkD9k1q1T/CkXxfnHjX
P6lJOg4/PtY/n7dJyfor2D8wPPMF+RDXP9Es4eWQ4Ng/YN/hSnvi1z9u5fU8
YJbZPyM/U1XEstg/DTx4kGlN2j/oAFdj04HZP/JscfupBds/YujjWatP2j/q
TffmGL/bP8sf5M9UHNs/6bCKg6d53D8u1daU3ufbP35cSppBNd0/+0Gd31yy
3D8iTEcrz/HdP7lqJrDne90/qjj4SDav3j+VlvvzmETePyrsR8hcbd8/cvsx
1ooM3z9imUwW
       "]]}, 
     {RGBColor[0, 1, 0], PointSize[0.002777777777777778], AbsoluteThickness[
      1.6], Opacity[0.01], LineBox[CompressedData["
1:eJwBoQJe/SFib1JlAgAAACkAAAACAAAARRnOy5i5lj8qzTbJ1H5aPyaoPDyl
zKE/xHeTcINTij89pFZpU1uoP9BJd3brbZg/SP2+uFIOrz/pDgR4ubShP0nL
Eu2L9LI/pjjOYrcKpz9zclSaXnW2P2GtexTVOaw/2prL1MYFuj/QD9/V46Sw
PwwtMevfnb0/Jd+RRSwlsz+f2M/ePZnAP3W8O/nxqLU/s7Fif8Jbwj/Tay4+
Sjy4PzBSWLqREcQ/YoxbTg3puj/oUZzlBbjFP3nu632GtL0/pM1agPVOxz9D
rENnhE/APyIzrhAS2Mg/hnf8mZjSwT9ED59Q81XKPyvMFx3oYMM/B2b6kkPL
yz8qpsidyPfEP8C5be47Os0/MYNhBQGVxj9cJaY4aKTOP1xINX4FN8g/sJ2V
rkwF0D8YY7wcBd3JP9GXah56ttA/m58eANuGyz/bArvujWXRP0n6iSLkNM0/
wt8BI0ES0j8+cQh9rufOP1EIQXxyvNI/cijLRr5P0D9sCxJDamTTP7g9gOHe
LdE/J/0VbvsK1D9fZAIYZg3SP2tUi5VesdQ/fSUTUhvt0j9aHxTf1FjVP+9y
EGq9y9M/NFnAHVAC1j92UeqMWqjUP0UUO9lQrtY/x671MnKC1T+bHagY+FzX
P9G9DlXjWdY/lEe8RS0O2D87rICJxi7XP85/u3q+wdg/YIwHtk0B2D8IkDoK
c3fZP4iUDoix0dg/8DSZ8hIv2j8DCDYBKqDZPxkSJolo6No/P0MvzOxs2j9H
abZMQKPbP20EJWotONs/mwPMx2hf3D99gpVQHQLcP/kDSv2yHN0/gpqdfOvK
3D80fcou89rdP6c5o6zDkt0/5YTApAGa3j9YSjOYzVnePy/e5Ti7Wd8/bQmU
ZSwg3z+xuTxd
       "]]}, 
     {RGBColor[0, 1, 0], PointSize[0.002777777777777778], AbsoluteThickness[
      1.6], Opacity[0.01], LineBox[CompressedData["
1:eJwBoQJe/SFib1JlAgAAACkAAAACAAAAUeC9y330mj/H0eKavZdkvyfsorO8
AaQ/wmf6kiV/gT/6sc8Rq6qqP1MuhSU8z5M/7FU+wAC8sD+rwIxgFZaePwmN
WnZYNLQ/KrU+UB6LpD/zjd+joLq3P152ZQFRr6k/zU4afytHuz+5tyBX/sau
PyJ1c0jbzr4/DpdP6DD0sT/zZ4fJpyLBP9GdzCMelrQ/2d1wFg7Qwj+HExIQ
s1O3P3Kulym7bMQ/3dPcb7oyuj+OehKGf/jFPy6d/zyTM70/YFmAR011xz+G
IB6gLCnAP7HNhm0t5sg/+NwjPX3EwT8xKzZjTE7KPz+wgAqPaMM/1uspq2Gw
yz9aIJmFqhLFP3bqd6JwDs0/fVJXUczAxj8FgppUw2nOP7PrQGKqccg/a4Qg
nQLDzz8QGsfcmyTKP/uucWEujdA/SXEQenLZyz8wjRjF3DfRP5zlznVGkM0/
7RxvQIHh0T/q9i1CLknPPy+tT4JAitI/lYO8QPCB0D8SlPuqnDLTPxK1lnms
X9E/zyC2OILb0z+2QGJN3zzSP76d6pAVhtQ/KdyzVmQY0z9iEmnQTTPVP+h/
u3hE8dM/f0+qBJ/j1T8rWwCmC8fUP77y2pDtltY/TtBVe9WZ1T+C5hxswkzX
P+v0mQEZatY/oyRwpY0E2D8pz8wpZjjXP6H7yE3Svdg/jhD64jkF2D9+wJ4Z
NnjZPxZkqnju0Ng/yl50IH8z2j8r3lrTvZvZP+qarcyK79o/bbqniMpl2j+j
kZCBRKzbPxPcSjUpL9s/F8hsip5p3D8AvvSN5/fbP1wRUreNJ90/HY2VwhDA
3D+rFUElB+bdPy+hLLavh90/XWrYd/+k3j/fZBvFz07eP4TZ6d9qZN8/Gg6Q
vnwV3z8lFku0
       "]]}, 
     {RGBColor[0, 1, 0], PointSize[0.002777777777777778], AbsoluteThickness[
      1.6], Opacity[0.01], LineBox[CompressedData["
1:eJwBoQJe/SFib1JlAgAAACkAAAACAAAAjGzEF0lrmD/L58zF/oUDv/9rC8pl
eaI/YmhYOYGghz/wxVS+G9CoP2YGe8xahJc/SZdeq8g+rz/ndGSFQ4ShP44v
MFdJ5bI/H3CTjjwppz+DnYVL1Tu2Pz1XGbLnrKw/d3tA0byjuT8zL2rZ7Qax
PxL+fhEnG70/Hg5EH+Wnsz+FQBu1W07AP6vspEy2PrY/20xpn8cPwj+DNSH+
P9S4P6ADKY1wzMM/gSm6qE9zuz9aZjukYH/FP5LFrQDRJb4/sJEOrWglxz81
6I86EXnAP7wXc/asvcg/7pI3tP3swT/psgvNQ0nKP4Yoq6CXbcM/+fUM0lDK
yz81FrZeu/jEPxWG+1MiQ80/4LbTnxqMxj+P6iLwlrXOPyuDuMbWJcg/EPa1
sWgR0D9ZsnsWzcTJPxoyPweUxdA/Cmt1Lqdoyz9VdJPqInfRP1YX2Sq6Ec0/
OUX8PcEl0j9SphNHrsDOP1oMLRg70dI/ayTfqvU60D+aQxrp0HnTP4kFeDt4
GNE/XD8W/GQg1D8rIgKK/PfRP25wVBhVxtQ/eglKzyTY0j+vaSwXD23VP5so
+DGDt9M/LFZVe6kV1j9+VFUvAZXUP7Ovia+6wNY/WROnXAhw1T9cbqbSbG7X
Pw9tEJtuSNY/XrQ2HKke2D9vPwazSh7XP2Gftg090dg/zWwMI8/x1z8TXT3i
74XZP3/HC7A0w9g/NTA2IYs82j++DJnSsZLZP2Ho0D/c9No/9WyEFXlg2j/R
r5TVs67bP+K9RuG5LNs/jjtcueRp3D+ISgVfoffbPyOvt8VDJt0/Ve8vtFrB
3D+YzkczqOPdP0XoJagOit0/91/yNOyh3j9JbwEI41HeP/jMeIntYN8/oxoB
FfoY3z9duz9q
       "]]}, 
     {RGBColor[0, 1, 0], PointSize[0.002777777777777778], AbsoluteThickness[
      1.6], Opacity[0.01], LineBox[CompressedData["
1:eJwBoQJe/SFib1JlAgAAACkAAAACAAAAfEWEeepomD+Xjv2KhJH9voQp2tmt
fKI/SnId+mCThz/6GFOWDdioP1Rgfhx3dJc/lhQI8+5Krz+a97o9HXihPyh2
xMOa7LI/6+JqtZkapz8j9yB6d0K2PwCk4lSjn6w/erahby2muT8w9Ag7fQSx
P5eZ8i7yE70/mXLQARqvsz91MIWEU0LAP8kM0a3GVrY/9uqj9mH3wT9O+atP
CwW5P7mKVfhbpMM/Txth0njDuz/aE/gr3kXFP5dqNPHVmL4/+o8pkcLaxj/t
6XRWt8PAPyz6M30BZMg/fbB2LalGwj/BWAG+4ePJP66Cta/50sM/QWj2Rwld
yz/uo8zoAmbFP55ox6/P0cw/VtQHRG39xj+0lKEP5EPOPwTZOaeJl8g/QNLv
xyy0zz85zPexcTPKP1DCcLRikdA/nUoS1AnRyz/P5i7liEfRP2AyojXucM0/
eU61wPn70T/Sk6FBPRTPP+FtTecbrtI/48K+2xRe0D8hTH84nV3TPwT9Euyr
NNE/bAgQjb0K1D8ZWQj5ow3SP2gW2kBdttQ/gGPEphzo0j8e5CB5uWHVPyqu
A9DYwtM/JsBMggEO1j+F6l0oqZzUP2kgBJQJvNY/pKIseLl01T+SZUm6OGzX
P9p1bbOiStY/Evxgm6Ae2D+799szUx7XPxvGbs4g09g/FEZUYuvv1z/DzLNQ
g4nZP85XlUGhv9g/SQwHk41B2j+sMMhgr43ZP5mIxH0I+9o/v8yQ10xa2j+z
jH0gw7XbPwLhXZaqJds/aoyz35Jx3D+t+a048+/bP439jsBSLt0/7aBYuUu5
3D/k4H+T4uvdP/nV7UfUgd0/PTKRQCaq3j8AnWL8qEneP1oPSD4Fad8/Qtgx
YOIQ3z++01Sb
       "]]}, 
     {RGBColor[0, 1, 0], PointSize[0.002777777777777778], AbsoluteThickness[
      1.6], Opacity[0.01], LineBox[CompressedData["
1:eJwBoQJe/SFib1JlAgAAACkAAAACAAAAZpArTWUFmD+JbH3NMgg3P86xD/z8
Y6I/JlFHcST2hz9k2TOyUN6oP3/fvOTwZ5c/UzEH5pV2rz/d2rtKdkyhP9Jl
hxRfGLM/lQPlExHDpj8RLc6VC4e2PyM4iB17Fqw/o33TposFuj8ILdcDH6Ww
P6Bvd4Ktjr0/kZxLrl40sz9ZiJHYzIzAPwRduAXUwbU/eOPA34lNwj9MCHJ9
u1i4P25Yx88YBMQ/5H99I/8Duz8hKz6ys6zFPwg8qOQqy70/GGuVRyZGxz/O
DgmgU1jAPwNkrFSq0cg/p0b+VQDZwT9sCX66BVLKPwXSOLPVZMM/Q5XExH/K
yz/rdv5rjPjEPxKZ0f4WPs0/4qP99CWRxj8Q2bOlD6/OP6eUJxFeLMg/KS1M
7mAP0D8nRE+d3MjJP3+LNjfExtA/P7iGzkZmyz/Zhj3xYX3RP0vyhB08Bc0/
2y/5QYAy0j8O0Rk/MKfOP+WW2jYv5dI/3ZkxjAEn0D8ESVSbo5TTPx8APoml
/dA/kJtrgJ1A1D/1xawFxNfRP/aszaug6dQ/8szQO9m00j9xsBeX1ZDVP9fh
DLK8k9M/4QME2Kc31j/JpqbSAnPUP2DEPbxh39Y/rP7yT2FR1T9OhUf984jX
Px5Wb3DnLdY/CWF68uw02D/EksLcBgjXP7bPZSWK49g/ejxdC4Lf1z87Py8v
0JTZP1blGWNUtNg/1sCsEJ9I2j8efCLjnYbZP6nt6ADB/to/rmdsVJRW2j/s
Q9TH9LbbP8opB+94JNs/iM0ID/Vw3D+PuFgJkfDbP5yomo59LN0/3fVM6yC7
3D+tJfmKTundPzCRdFBohN0/A3k+6y6n3j84VrVRoEzeP0UZoSvtZd8/Ws7Y
cvoT3z/Av0jF
       "]]}, 
     {RGBColor[0, 1, 0], PointSize[0.002777777777777778], AbsoluteThickness[
      1.6], Opacity[0.01], LineBox[CompressedData["
1:eJwBoQJe/SFib1JlAgAAACkAAAACAAAAiFdQZu5smD9X36Ldm9AGv+B5l+0G
e6I/3jAoq/yZhz/xd+LgG9KoP2OiX4dagJc/OPr/bfE/rz/4EcPCGoOhP43I
+c8j5LI/Ij4AnYcrpz8IPNY0gza2PzQaeN+Lt6w/kNkZuyeWuT8c0ZDvghSx
P+4ISPBI/7w/QAN7QMPDsz9i/gd/eTXAP/Bwy7h6cLY/V1dwqAXowT+MIBPs
wyO5PylcN8PaksM/bXidPHvmuz91QEVcATPFP18RmpCPvr4/5GglX7LHxj8C
EXmIx9bAPw2tX2chUsg/nP1KQ4lYwj/iz2KUq9TJP40LVNkv4sM/zXujjvdR
yz9jkB+iFHHFP2Osfp9azMw/kZBQVOICxz/3S5pTikXOP8IhQWPjlcg/0D85
kXy+zz+qXq7oISnKP6HZmA2sm9A//RvCIXe8yz80yLYitVfRP5ZvkrqVUM0/
mlgMJZgS0j+Qf/N4AOfOPxafonxMy9I/rpFpRuRA0D8fweusz4DTPwWIpnd5
EdE/cvupn5Iy1D8TZm7mzuXRPwTJGMTO4NQ/47CFI6u90j8NFMHbg4zVPzt+
Y20OmNM/shTgIxs31j/4lcqGj3PUPxgSEBbx4dY/87Ag9tFO1T9GuNALCY7X
PyUj5mHSKNY/Eux26/s72D+9B8bj9wDXP8dKWtIL7Ng/acFoXgDX1z9M4t24
QZ7ZP0VCa9niqtg/zEz4NIZS2j8o8Na+tnzZP+Gm6buxCNs/d65rmaNM2j84
wkv6lcDbP3yrj7zXGts/51F+3gJ63D8uNOM5g+fbP300NlLJNN0//WmxJ9Wy
3D8Y2gTHvPDdP8LcaBT6fN0/iQfGILSt3j+1xy0cG0beP9FQpjiKa98/zZbT
ZV0O3z950lET
       "]]}, 
     {RGBColor[0, 1, 0], PointSize[0.002777777777777778], AbsoluteThickness[
      1.6], Opacity[0.01], LineBox[CompressedData["
1:eJwBoQJe/SFib1JlAgAAACkAAAACAAAAzY9VNC8SmD+/kv0CudUzP7MvtSPK
Q6I/klmx0u92iD9xl+6pTI6oP2ZjR/X4B5g/qjc5t7Psrj+F1Il5WNahP7Ce
gJuksbI/25HyBYaQpz+fGHH14fq1PwZhQl7OLq0/2XIJ0fFSuT/RN6HZuFex
PzJ4Dsi8uLw//ZO0aE8KtD+V3xKPGRTAP4yutZg6s7Y/fKiE5PLMwT9Cfupz
6Vm5Pwue7777gcM/qvQsRTkIvD+pOgTwRy7FP/YcHGkCyL4/Yknp0WjOxj+E
MLUVEdDAP+jnpyNWYcg/wcICh1RJwj/2blCMT+jJP3lsZuGLzsM/gWNymfhl
yz+vqFCXE13FPzX6SGRK3cw/vUKGj/Lxxj9nMOOLyFDOP1M9+Cqlisg/J5QO
lRHCzz9TCtnkjCXKPyGDO3DamNA/+ch8XBrCyz9d0pafnU/RP0Nb0sDEYM0/
lDBYs7ME0j+bz1tcyQLPP0pKk11ft9I/euZ4ZdFU0D9xD+/dJWfTP7M5o0Yj
K9E/nR0rpiQU1D/oQ+3fPATSPxJhlegkv9Q/1hgJ/1Tf0j/j3VrdXGnVP2a0
yWs1u9M/ZKWzAAsU1j9HBfepn5bUPxG4Dp8owNY/+woibZpw1T/OtaBaTm7X
P54lFhONSNY/Lv834L4e2D+h9ATvNB7XP23bS1OA0dg/wzB33Yvx1z8R9guN
dIbZP4EuPQWwwtg/1+HKl2o92j8bWwRc0pHZP2OCsqYp9to/89Kiritf2j/5
zuqEd7DbP7qe8DH2Kts/xkOVRBxs3D9QQszTafXbPzuU30/kKN0/PwoIKrq+
3D8N3a56oebdP8/ZvmAVh90/E6RTaiul3j8sK6DSo07ePwwAIIhfZN8/kOdZ
FogV3z8rtE0a
       "]]}, 
     {RGBColor[0, 1, 0], PointSize[0.002777777777777778], AbsoluteThickness[
      1.6], Opacity[0.01], LineBox[CompressedData["
1:eJwBoQJe/SFib1JlAgAAACkAAAACAAAAP15hCutrlj+TfQLgsFlfPz2ILCTc
bqE/bffT0KfKiz9KKRuw47enP7M/7ujKtJk/1BzDbh4Vrj9a7//B7a2iP79u
8QM5RbI/uvEQNV1pqD/65bA1No21P1LGwt0lCq4/fP0c+DriuD8vrY2yb8ix
PxOg5C5iQbw/HWzeAaqBtD/YpsiLlaS/P93GEivYNrc/kG+Lr5KBwT8a8Nzd
qfC5P9ooHSTuKcM/C9/RelS4vD8QQrdI38fEPycOtrfTlL8/yry72/NZxj8c
veILhkTBP7nnOzfJ4Mc/8MJuc+HJwj/UNIWAWF7JP5ymMe2CWMQ/KTKeghjV
yj8J2iSu8+3FP6BG89lcR8w/UvbbGeCHxz+yIzmkCrfNPwhKohJjJMk/jb+4
J4slzz/v3i5SE8LKP+eR0vXtSdA/b6tOUfNfzD+F9QMkUgHRP/QU+Ldb/c0/
GqXQiiG50T+Q5mqt7ZnPP52LdDBocdI/JqWXksia0D9HdU6CDCrTP93TQ6I8
aNE/tWTC3tHi0z/Q/FWnjzXSPzJIN3Fnm9Q/tzFndhID0z+UPenZgVPVP7RU
O28Q0dM/o+kvWvMK1j8IwXpQt5/UPwVEl622wdY/Bn+ZXgxv1T+aetl763fX
P9Ng3fHvPtY/U79qV8st2D97NNJ3KA/XP+FntM+d49g/T6QOYW7f1z/U4F42
rpnZP75D6lt2r9g/+WfwVUNQ2j/51N6d+X7ZPxCIjQeZB9s/Q83HTbxN2j8u
KgPs27/bP4dD2MqRG9s/SHVflCd53D/MEAKEXujbPwyMzAeHM90/bRIbche0
3D8g8p4e9+7dP7rEzry/ft0/qs/85Wmr3j+S//ZWZUjePw3IiUHKaN8/jx/w
XB0R3z9++1ZK
       "]]}, 
     {RGBColor[0, 1, 0], PointSize[0.002777777777777778], AbsoluteThickness[
      1.6], Opacity[0.01], LineBox[CompressedData["
1:eJwBoQJe/SFib1JlAgAAACkAAAACAAAAB7F3VGkGmT8PXsWCZ5xEv893jHB2
5aI/IjlUnz7whT9dywNEvWGpP4/7HMEXYZY/76oqZ0v9rz8/YZjJwMWgP4x9
2CkvXrM/ItRC6XA3pj/s6ZRsMNC2P2y++m8xhKs/nDOpLMpSuj8QdwF+4Few
P2G5DWN+4L0/zlK1zY3isj+ArmgVAbjAP7UQCoxra7U/tmlQo8x6wj/Q+1L2
Nf63P0lq8WLxMsQ/K1wp/U2muj/uH/f9b9zFP2pSNk2ya70/tInC0tB1xz8z
8NsUqSjAP4zp75D3/8g/HcG6GbOqwT/ffe4aQ33KP49dyFKYOcM/an16eIvw
yz/Ejki4gNLEP85bqcphXM0/JeElKdtyxj97jBIXq8LOPz7hyJ/CGMg/prSm
BkIS0D8uNZpsGsPJPy1GwK4rwdA/4kJz33dxyz83p0CjDm7RP5GxfrniI80/
5/GcceEY0j/3TNLfbdrOP2NHVSHUwdI/Yem2oVxK0D91eccef2nTP7DPygXK
KNE/j6VGct0Q1D/2u9EThAfSPyFwOyQKudQ/xwljw2/l0j+CgKPO6mLVP8gR
gXqnwdM/SbPVCf8O1j9j99Sgq5vUP6Xv9OxlvdY/aNM7H11z1T96Qz8zAm7X
P/KXdzrZSNY/EdJSIJ8g2D++IequVBzXP9rE8aMH1dg/WEfRjATu1z/w4mxy
D4vZP6JB3B8Vvtg//bBmVpNC2j/1i2idqYzZP3qQvOl1+9o/2sSYa99Z2j/4
Lo4BnLXbP74+TbXRJds/YooiTOpw3D+0+z7Mm/DbPyVTDmpELd0/U0vZD1q6
3D+RaYMsjerdP0tN6q4pg90/WoLCcaeo3j/lTDHLJ0vePyK4tih3Z98/ey/D
dXAS3z+fkFLK
       "]]}, 
     {RGBColor[0, 1, 0], PointSize[0.002777777777777778], AbsoluteThickness[
      1.6], Opacity[0.01], LineBox[CompressedData["
1:eJwBoQJe/SFib1JlAgAAACkAAAACAAAAIB+mSZW1lz/h3mzXGX5FP/AMbrWr
KKI/nuTNi2njiD/AopzgOY2oP8lM64ceCpg/F4RAWtoNrz8ZiILWMbWhPz9D
rYnL17I/u0iZKThEpz/csNyezzq2P5Awawvzrqw/GbtB5omvuT+R72jEIPuw
PzMG1Y5QMr0//QXuobuQsz9IZHK1yV3APyWl9kvaH7Y/kUkl40Egwj8YPKl2
S7O4P7nHsHGv2sM/TaGq39FWuz+i5jE1RYjFPwbFwN4HFL4/9VupqXMmxz/x
HfU9BnjAP5bL0j4dtcg/E9/Xa431wT/4k/hZ7jXKP3hHvhPtgMM/M/3btWGr
yz/8Dud6qhfFP9pfyTrsF80/Gd0FuVC3xj9cArW3gX3OP1xrJv/rXcg/3glR
V2zdzz+dlJYiMgrKP/qho5MwnNA/S4usFW67yz8uTz8JYkfRP6Jhge07cc0/
dbioa4rw0T/av7rrGyvPP5ymCaY3mNI/J4oCHflz0D9H7J0+bz/TP91c9OXZ
UtE/rJi5pJPn0z/ZyF7hzTDSP/UT7pH6kdQ/82WwVX8M0z8uiUXAdD/VPxoJ
34gd5dM/QC80Th/w1T9qe3Zci7rUP2HapoGRo9Y/rOiJijGN1T+VPbS9L1nX
P9idArCrXdY/vrhvFmsQ2D8RO824iCzXP7goR2vcyNg/d+N7xS/61z+AlFsp
RYLZPxOQ7Wjfxtg/QwJol4Q82j+wOmdcuJLZP1qvxW+L99o//qWP5cld2j8a
EJ4RUrPbP5xdPaUbKNs/HcPUSNJv3D/5wozPs/HbPyzEKDEELd0/Tdq+SJq6
3D8ZZvZC3erdP8NQd5jZgt0/OSzCnlCp3j8DozGefkreP3kFhuRPaN8/I+Lz
uZcR3z/nZFE7
       "]]}, 
     {RGBColor[0, 1, 0], PointSize[0.002777777777777778], AbsoluteThickness[
      1.6], Opacity[0.01], LineBox[CompressedData["
1:eJwBoQJe/SFib1JlAgAAACkAAAACAAAAIoW4x1QBmT9N4d/q1flDv86yGAQJ
xaI/KU0jUfRxhj9D09Ek/hupP8TrgP+V7JY/VLzMR8uJrz/cT/boQDmhP5Ym
W3cRCbM/DoI9Tqzhpj+78FSXXFu2P86wehrZbaw/WVy3jqG6uT9QTvMbCfCw
PxIgtobDIr0/H+wMqkigsz/YKcQMNUbAPwcaU50DT7Y/by3zNBH3wT9cdA3T
rAW5P8+Fp51un8M/ISW9h1PNuz9oa+NLTzzFP3a7XbHzq74/Gjpt+OvMxj/N
PzHvjdHAP3ST+gZwUsg/NhewozpYwj/TY1g0Is/JP5x3Xjm558M/3AY1IohF
yz9TBY4OhH3FP8dF8XPVt8w/Lffdf2cXxz9usXIJrCfOP0q8aK3Bs8g/2vJK
1A+Wzz+fq5yljlHKP68Y7FG4gdA/4J0bmV7wyz8GKs8i3TfRP/GrYbpFkM0/
QiRqpDXt0T9B6Dd6xTHPPyLTPq9fodI/oV3NE9Fq0D+2Y4/b/VPTP27lAklL
PtE/ianN3OoE1D/9t0qpdhPSPxWa2+ZhtNQ/0t/CABjq0j92KqT6/GLVP9Jn
gE6VwdM/lx++/YQR1j8Ui+ysJZnUP6pVjOu0wNY/Ym2kIA5w1T/9U1zPFHHX
P3GHWp7GRdY/STsOwPQi2D+EuC4P/xnXP+20kop51tg/QlcwppLs1z+6SnWi
q4vZP9nZ0+94vdg/26O1qIFC2j8amRlLu4zZPx0coXnm+to/Ozm0225a2j8B
g27GvLTbP7TqbPCwJts/oZPG0uFv3D938ppFpPHbP6HJgvsvLN0/2NRkfm67
3D/QOA8LgendPw1+XtA1hN0/631NKrCn3j9SUaYSH0zeP07Y0UebZt8/UQ+o
VkwT3z9QdFAZ
       "]]}, 
     {RGBColor[0, 1, 0], PointSize[0.002777777777777778], AbsoluteThickness[
      1.6], Opacity[0.01], LineBox[CompressedData["
1:eJwBoQJe/SFib1JlAgAAACkAAAACAAAA2kIvJq+EmD9UYd7mhpQhv2zm7wtT
faI/sX7GMcyQhz9NYqHw0MioP63N4Wfwkpc/6gszdjEprz9GAJC62pmhP78J
52J00bI/vrsld+ZQpz+NPjgGvBy2PywVtDwa66w/2oPFA952uT/QJuWmzDOx
P4j6hafn3bw/qBE9iSTlsz8aSHnZWybAP4Hd6AO2jrY/yDZ0m5rdwT+qYQsG
mji5PyBadV4HkMM/gHwhBiLsuz9dK/uOwTnFP487LisPsb4/j4s/6trYxj9Y
7l79nsXAP8+pVrGhbcg/3ABU+Qg9wj+C/zuVCvrJP+7betjQvMM/TF+pK7uA
yz/lrBkFUULFP+U5ExQwBM0/DgO83wzLxj98y/6KLIbOPzui3CtBVcg/s8Ax
+LMD0D8SHYSJNuDJP5osnbKyw9A/CXa512lsyz9bjlqxPILRP0bjSp2G+8w/
lU06Gg4+0j+YlZeOFJDOP+G6u2rS9dI/4nVQWF4W0D+zkxWGpqjTP3G1fJ6i
6dA/pNd/WoVW1D/iiZgr3MHRPwRe3cxcANU/5BvBGh2e0j/YoPWFvafVP3Hx
LsPUfNM/eLmNTFxO1j8z8RxeTlzUP4Ztpm+r9dY/hVWKnBc71T+BA6D0rJ7X
P+3XFnkuGNY/8rz/U/RJ2D/cNj17//LWP04sAxe/99g/39+/GU3L1z92zBMH
EajZPxtYNYsTodg/YrG3Esta2j+TixfhcXTZPxQlfjm7D9s/QjDXG5pF2j8/
Pa3OpsbbP3YwLujGFNs/CQdF41B/3D8Ofxw1NeLbP+1bIzx+Od0/i0LEPSCu
3D+Xkrey9/TdP0Qktii/eN0/x5t5goux3j90M3q6Q0LeP0qEq9QNb98/UmPO
ydkK3z8qJkls
       "]]}, 
     {RGBColor[0, 1, 0], PointSize[0.002777777777777778], AbsoluteThickness[
      1.6], Opacity[0.01], LineBox[CompressedData["
1:eJwBoQJe/SFib1JlAgAAACkAAAACAAAANXLHVAIlmD8z8QnN4UEuP708bw/D
WqI/ayXJIwwbiD+/soo5LreoP8osD9Y1tpc/ntjSmlQsrz+SM/CVt5ahP2s4
SvEV37I/ZV5fWqM1pz+FcFUnRDe2PzmxefoJtqw/j7oVcICduT8c8JQ6Kg2x
P0cjOYtyDb0/6+iJpZm1sz8ROc1YqT/AP5P7QAUbXLY/yH2I9Yf0wT+r0+JR
vwq5P/QSwYlzoMM/2QqKr0nLuz8z0fn6HkDFP+HvMFNUpL4/lr25NZXSxj9R
vOSx5MvAP+1TQwIAWcg/vFZnqKpRwj+kUvZfytXJP8qIwA0R4cM/dQANybFL
yz+8C7ZnWnfFP2Ld7kUgvcw/kl/grRwSxz/hm7O92ivOP9nRJ/mSr8g/News
1OeYzz9Fsrqltk7KPx6/UqNJgtA//1BO9jvvyz9Kn9WzQTfRP2rBVJh8kc0/
Hp2JCfXq0T+I9vivRjbPP7ASSxbxnNI/FB7BrD9v0D9cyv22+kzTP8d+lG1O
RdE/ZhBq3Un70z8gUa6oFx3SP60aaYyTqNQ/O181W+b10j9jP1LF0lXVP+VS
0oO/ztM/u36r4PQD1j/vK//JtabUP+hGoOSes9Y/JXyQJyR91T95Bf4/IWXX
P/TVuC26UdY/PWVdF4sY2D+Sjt+3aCTXP2cqoIbFzdg/yuEiqkb11z9XRcoM
qYTZPzrffoV7xNg/PUtgFQo92j+28W7eMpLZP/BABrC+9to/ZxRPpZZe2j95
FqVnoLHbPzxXNk/NKds/65zPZIxt3D8r6ZGz+fPbP5fBHg9jKt0/49zIaju9
3D8xi0uwB+jdP6srIiuvhd0/k9i+OmCm3j+q9jQCb03eP67eaCxVZd8/7wgR
cpIU3z+T201Z
       "]]}, 
     {RGBColor[0, 1, 0], PointSize[0.002777777777777778], AbsoluteThickness[
      1.6], Opacity[0.01], LineBox[CompressedData["
1:eJwBoQJe/SFib1JlAgAAACkAAAACAAAAx783I96elj8AZZxSfypcP4YDAT/M
0KE/SAqCZedCij8u3Y0M43KoP+zXCDDMPpg/vwAvvF46rz9vC5R0rYihP5Wb
STmZFLM/EJhgypzKpj8+ql5JH562P8k9Z7ZT6Ks/eNd0EpU0uj8y0zWYFXaw
PxUGMaLuzr0/GgaSjh30sj82ZtqKv7DAP0qhJqHuebU/IlZtBFhwwj/1Ihk0
HxO4P9ApPHAIIsQ/I92T4h/Iuj+6ZOWaF8TFP9LIWRNjnL0/4m+lkDtXxz8E
CvlWPkfAP64YWFrO3cg/+5FSUNzMwT9FswSV0lrKPyoostgIXMM/zJnWXy7R
yz9lcuzQ3fHEPyolOpw5Q80/yReVVwOMxj91/K/XjLLOP0VxK9/gKMg/xMom
ofkP0D/xCJo3q8fJP41vGbC2xdA/I/DA3GFoyz9dl1gBI3rRP0XRTv25C80/
XtiQvqYs0j8KgOpF47LOP30+zy6o3NI/R/I8lIgv0D8+YB/B3YnTP+bocmNr
CNE/wiy7ZpA01D/DNF0f0ePRPzeGI7Cd3dQ/sfN6N9zA0j+0POqZMYbVP5RV
Oq9gntM/UCUFXmgv1j9ahaVMQnvUP84bQvQQ2tY/P6fuF7JW1T+HhT1GoYbX
P+VVeSc6MNY/WWI5l0k12D90kQM4qgfXP0/zA+wO5tg/4Ri/RP3c1z+QORBV
35jZPwLrOD1FsNg/hFvbqJ1N2j9w4fNKn4HZP6jJoxAnBNs/sIuxRC5R2j/r
SGduVbzbP8okdEgYH9s/T90QqwB23D/IqFBthevbP40WEeD/MN0/7IfWmZ62
3D+w5vaTKu3dPyvQdkeMgN0/1IbH7Vmq3j9qSCxPdUneP/B00rNpaN8/rXKn
6n0R3z8+x0Jb
       "]]}, 
     {RGBColor[0, 1, 0], PointSize[0.002777777777777778], AbsoluteThickness[
      1.6], Opacity[0.01], LineBox[CompressedData["
1:eJwBoQJe/SFib1JlAgAAACkAAAACAAAARf6xGQbnlj8xffjq/6dXP3QGFv0p
wKE/kf4tbXCFij/GVbtBrSGoP73mrcU34Zg/CP1QeAedrj8oD3K4BCaiP/rK
6Sh2m7I/RTkg6+K8pz8kFbwJNfm1P/5nrDUoMq0/5v+RJ29nuT/GqhiDO0Ox
P+Qt2XPZ4rw/S97pvDLgsz+/PhqxRDLAPzXwplTkdrY/QQ4UTUjxwT+2ssui
PhG5P+2IRa4TqcM/5x6BZgm6uz8++dp8TVXFP8yfbk/3eb4/4FDMJ7nzxj8F
KdK/wKrAP28IpIxchMg/OqIGHk4mwj9YNsKD1wjKPxel9OkDrsM/FoAjr3OD
yz8bjJ+BmD/FP570MoRf9sw/Vkicb93Yxj+d3qJFPmPOPx2POHEveMg/VlqM
SAPLzz8iRFsxmxzKPzp7FbABl9A/y9jI3MvFyz8mdbb1GEbRP7MVkxTOc80/
KBaVCsTy0T9yBOKtqCbPPyyNmedDndI/l6Ny2+xu0D/7GoiaUUbTPykuCor3
S9E/0cJ+PRnv0z+2nplISCnSP3Ina+fqmNQ/dlIzAI8F0z9quOi2zkTVP9/Z
O5LD39M/RlwJnkXz1T9lTqEMZbfUPzyTnZBTpNY/0S+Te2+M1T/6V0cxtFfX
P3GDbzwnX9Y/KZbZgw4N2D+lXWNL5S/XP/KAbwETxNg/PotTL/n+1z9YG+sw
hXzZPzsJXmGfzNg/5C20njk22j8RDxtVA5nZP3O1pucP8do/4p+ubUVk2j+8
4EUl7azbP/iMlZGALts/weKvT7hp3D9Uo7HIzffbPw8FcZ9YJ90/bJl22kXA
3D9jxyNYteXdP3jvSYMBiN0/1DKXTbak3j9qnFzvGE/eP5OrO51EZN8/Cjw+
AaMV3z/LpkQx
       "]]}, 
     {RGBColor[0, 1, 0], PointSize[0.002777777777777778], AbsoluteThickness[
      1.6], Opacity[0.01], LineBox[CompressedData["
1:eJwBoQJe/SFib1JlAgAAACkAAAACAAAAj+D49jqdlj9+WIoWskRcP6ZRvvwB
iaE/xdGMbhBiiz/SE6SeQNSnP6Zq3AsRfJk/UGzoDdw0rj/fn9oiMI6iP24P
T0qbV7I/XrBVqJhEqD++8A34JKO1P8mwCFlI3q0/zqcehtn8uD/cAowk0a2x
P5S8lHPIYbw/nE8uvUNhtD9MiRWlvMu/P2nkxRGxD7c/L02AlwGZwT/cNPMN
zMG5P46rHJLRRcM/pdnSno2AvD92IN0XA+nEP1xRahmMUr8/lOYOrUaBxj9T
k486Mx3BP5L0a/8uD8g/F7Y+q3ubwj8x3bwOe5TJPz/++V5gIsQ/1QkHNEgT
yz9cArz8w6/FP2LDwwd/jcw/kXkL7L1Bxz+ghgrAhwTOPxjn0Pbl1sg/AYTL
1S55zz94Ghykb27KP/WSm5PQddA/VKm8FS4IzD+NVt7Mui3RP+JSQ2aKpM0/
WA5wsObj0T8TFCxiY0TPP6jPoOHQl9I/GmFr4V900D90yUr0JUnTP7B/RzAj
SdE/HkC5Ww/40z9nIV8qUiDSP21P7npVpdQ/eiqwbCT50j+0pNWoLVLVP5Xt
TqBk0tM/2Roab87/1T/Sj5A73KrUP1J9AbUVr9Y/vEUvV62B1T+rp84Pb2DX
P8Iz6F1sVtY/B/lppewT2D/H+tIpBynXP42e/Ehuydg/o23G55351z9FP3TP
v4DZP03l1MJkyNg/kYnlw6k52j9ks+kvk5XZP0Dzqzz489o/FmKpGF1h2j+Q
7FqafK/bPyWBgBzxK9s/Ag6VWw1s3D8UeMy8ePXbP0rPNoqFKd0/MM+w7xi+
3D+n549ExOfdPzPP3Zbyhd0/pww6caym3j+VwrnLIk3ePzT8F4kkZt8/auth
FcMT3z9//0vp
       "]]}, 
     {RGBColor[0, 1, 0], PointSize[0.002777777777777778], AbsoluteThickness[
      1.6], Opacity[0.01], LineBox[CompressedData["
1:eJwBoQJe/SFib1JlAgAAACkAAAACAAAAA0B5Ll8emD9YhRF6uskwP/oiCt1a
T6I/e4xd7axIiD8R/P1rSqCoPyeaKHH945c/UM/cyfQFrz/gPOZmF72hP1Hk
czgWwrI/lwYMzKJvpz/8f9a7yw62P06Sd9H6Bq0/I0UR/gVpuT+IZZmspEGx
P5d8tbNHzrw/mI8NfcT0sz+gNcjXdhzAP3QCSweAorY/p15AETjQwT/sEXMa
X1O5PzoWF+6VfcM/SgTe5gQRvD+M1QDDoiDFPy/nIsNM474/k6ip3ZO3xj9S
0fQJ5ubAP3JZdRoYQ8g/OFE1kJJnwj8853nhuMXJPzT0PIwi8cM/EoKSls5C
yz8dijCaPYDFP4cKR1CWvcw/bTKIo6YRxz8pmOGQnzjOP4/V+SXOosg/S++M
dX+1zz8ur1oEHzLKP59PjHNRmtA/ADDbVSy/yz/U5x5pllrRP1Ywwi3TSs0/
BgdYBXka0j+3Ily4PtfOP4vpEUFi2NI/OEf6gc4z0D8KBun9nJLTPxpDqSas
/9A/2sCoOOlH1D+soG9NeNDRP9ETgCT999Q/FmYew3ym0j+BJz54pqPVP8dq
5tDrgNM/8Yk3enlM1j+5IHMwMV7UP+84O75H9NY/HYr1TXs81T8p4x5Pq5zX
P0P4lx4wGtY/Rijq5stG2D+Jy1LoJ/bWP/eZdt1X89g/N3JMU7TP1z9um4oZ
maLZPyOJvniLptg/YzZ2FJJU2j+QBlnfqnrZP8jOLnIYCds/jYYm4zxM2j9Q
J/mj6b/bP2VG4hKEG9s/XM17bbl43D+6uOWqzOjbP75qAFA7M90/vDPnKWO0
3D/Su+4VKO/dPwj7fsWOft0/NmtFnECs3j8GZK6gjkfePxKiesVOat8/i0X/
2JgP3z9XSkR7
       "]]}, 
     {RGBColor[0, 1, 0], PointSize[0.002777777777777778], AbsoluteThickness[
      1.6], Opacity[0.01], LineBox[CompressedData["
1:eJwBoQJe/SFib1JlAgAAACkAAAACAAAAdXmDi+UQmD/kKIM3Iyg0P4pZGZwB
Y6I/NbIg8RH6hz/2ryERQNWoP1wy4SYSepc/szU5I1Bkrz981okNvF6hPyBh
OOJNCrM/+QyDeDPfpj+O8SKeF3S2Pyiv3gxjPKw/Nnrw3DnuuT90MLrNcLyw
PzMp8yD4c70//uLPDxRPsz84xY22XH7AP0bjv0m03rU/MO4mCIs+wj/Y8qUs
uXa4P2hMbA2/9MM/8JczqLIiuz9CfuDdtJzFP8SVY40o670/dcAWl7I0xz9y
uYdQx2nAP55jCHuDvcg/C0eiLyftwT8mumfrojnKP0khT4I4fcM/kcNEVy+s
yz+gSH7Z3BbFP6bnklMZGM0/TVU8oCO3xj+cRE+BsH/OPxwpjDW9W8g/pCgJ
PHrkzz/Wdd49JAPKPwXbxpKZo9A/MxlmF5ysyz+rkekh9VPRP6rcLLwVWM0/
wpQhxRsD0j9BB8k4+QXPPzqUfVbMsNI/ipyObGRb0D8Hhu7i9lzTPxzDo0FS
NdE/eIt6afEH1D8P1p0ccBDSPyLqc298stQ/xo8qeP3r0j+3PsVFi13VP5JT
XwMHx9M/2d97cfUJ1j/Ryi45taDUP+wDaMBEuNY/Ib/IS3541T/sp5A0sWjX
P4EzJjkqTtY/mUVDnjgb2D82rvkwuyHXPyD9xPy5z9g/EA/+M1Lz1z+01Suu
CIbZP95OHeQbw9g/JgJNVvY92j/MOoKdRpHZP5rggaZW99o/vXTTrv5d2j8U
PIA7ALLbP6IxW3ttKds/BD6Ii8xt3D8VSNmMufPbP13fT8SXKt0/HL+XtQa9
3D9Lfv7RQOjdP5E4bwl2hd0/CNFTgqmm3j82/p+6JU3eP2dm2qe2Zd8/N4Gf
9jAU3z+kUkAn
       "]]}, 
     {RGBColor[0, 1, 0], PointSize[0.002777777777777778], AbsoluteThickness[
      1.6], Opacity[0.01], LineBox[CompressedData["
1:eJwBoQJe/SFib1JlAgAAACkAAAACAAAAq94NBA2Nlz987XSKIo9KPzJdzLoa
/6E/mKNUdq2JiT9v8mwzC0eoP2utSuJ7lpg/7fEl0mqirj9BGp1eoSCiPzEc
fuayirI/2Jb3b2nepz+psXJ1p9G1P/QuP15Dga0/h2gJZoMmuT8kQqFEJ4Sx
P5FqrVN2h7w/n6EV3ZU7tD/uV9njlu+/P8UVAtPW67Y/En3j0nmrwT8U1SyX
25y5Py/23vkNWsM/YkROzxRYvD93XejGYf/EP1nXU7vOJb8/Zk7DIg+Zxj+B
K9vEagXBPwpK5nHQJsg/nmDEONqDwj9NnGlHBKrJPyM/TSbXDMQ/7GEQfswk
yz9EqrKyP57FPwSIf4ZHmcw/8LRPbfU1xz/joSNEGgnOP9fLt3JT0sg/zvaX
t0N1zz+rp0/CWnLKP5rPD8gQb9A/CDDUrK0VzD82R2RxyyHRP5NxNx1pvM0/
E7aS6KrS0T+dxObx2mbPP35YNO6mgdI/RdjX1ImK0D8U4nLNES/TPw9nH1c3
Y9E/ZEMrP7Tb0z8iHu1GrTzSP4Nwxe2liNQ/YwnZ+dMV0z++raKA8DbVP4vk
gcih7dM/ms4fLT7n1T8R3Ip9bMPUP/rtz7TFmdY/E9VgV/2W1T/mgL7Vak7X
P4Za+JdwaNY/oYHhHOwE2D8ucluyBzjXP40wxIkDvdg/otv+pggG2D8cnzFG
dXbZP3eFF0yv0tg/Vio8YhIx2j+cEpORKp7ZP9pa1VS27No/fPp/AJ9o2j9G
3Q5xQ6nbP2+QzEUqMts/5V5uGqBm3D8xJ/P95frbP7q+2Bu1JN0/v98OXunC
3D9eL6LqbOPdP3+Hy/BJit0/aGCKebOi3j/WbmnDG1HeP7LC00x2Yt8/6ySm
UXEX3z+K0U5c
       "]]}, 
     {RGBColor[0, 1, 0], PointSize[0.002777777777777778], AbsoluteThickness[
      1.6], Opacity[0.01], LineBox[CompressedData["
1:eJwBoQJe/SFib1JlAgAAACkAAAACAAAA4gqBVtzAlz/EZg88OBVEPwWaMYKG
EKI/TLC/WP5DiT/LZ4F3Pk6oP7DCIVoViJg/VpZRb7edrj/bdXHBVCWiP3SH
f7zGgbI/UsD0w0Hwpz+K+IaTEsK1Py+hFiJtoK0/ye8qtigRuT/hun/0gZmx
P2CfhGOnbrw/0Gw+zWRUtD8VRrQMT9e/P58nJ6oeBLc/1MIfH0OiwT+SSbT+
SK+5P4FHtj2aVsM/vqGfR/xevD84BiBJBwTFP9mF5LaDHL8/WGZOPCSnxj+O
E1CrVffAP7BlyWeSPsg/+UThQhhswj/QDnea2crJP57MP9MB7MM/LPHTZqlN
yz8DG+/JYnXFPyqOOaMCycw/zK6VUDoGxz8lRsDMnT7OP5QnG+rPnMg/uDjC
+Z2vzz/DZSWAADjKPyXPYbk/jtA/8jAwyk/Xyz+Jj1yQmULRP+zgRt/Mes0/
gcq4gLL00T/Am5rByyLPP50Fu8d1pNI/JytR+7pn0D8iYVbLIFLTPwLoO1ko
QNE/4albYGL+0z+mt7wl/xnSP46y5gk+qtQ/Wse33Tv00j9RHyxNv1bVP/hy
+PvSzdM/w0jXvrAE1j/nYdPr+aXUPx9SC5t/tNY/7XAlcUN81T8hj8dTSmbX
P0xM7xmRUNY/gmWcDAAa2D9MjqDC8yLXPyvedb97z9g/Bi5NcZDz1z9Yo8r9
k4bZPzqBfpSQwtg/fKRmPSE/2j93mGi2G5DZP0mye/X++No/DqPZX1Zc2j+z
BGvlCrTbPwNpcNFiJ9s//uOXTCRw3D8YosnLYfHbP1l0oqorLd0/ICpFz3K6
3D8EQUn9AuvdP9h1JN6zgt0/4+8KOo6p3j9b3+gCQUreP6P3c8WzaN8/+u8F
2TMR3z8ZzUrO
       "]]}, 
     {RGBColor[0, 1, 0], PointSize[0.002777777777777778], AbsoluteThickness[
      1.6], Opacity[0.01], LineBox[CompressedData["
1:eJwBoQJe/SFib1JlAgAAACkAAAACAAAAgJto5wKxlj96qY4PMwhbP9VCLp+W
d6E/Dg3N5L2niz/J07iLB5+nP7fqsjGD5pk/AuOpKaTRrT8vKRkHaPGiPxC9
onVMCbI/GFWuUTbhqD/06vOBcTK1P1q8PEWvv64/E48nRh9luD+XG4Nki0Wy
P+BI1dDOoLs/T8PtXz0itT/cdH5q4OK+P9f4XEyN+Lc/wHyZLUcTwT+71cDh
QM26P8uOByP/ssI/KxP9fDKmvT95s2xBEU7EP6uVJeM3RMA/mz+NXijjxT9L
OhGJUbvBP6lGXtxQcsc/AGRMzlk4wz+R292vlvzIP97/2L1EusQ/V8deo3CD
yj/ZRGSNmz/GP9YWgyBHCMw/HiZM0/XGxz9kCglTK4zNP1Rj0mNCT8k/DdYB
R68Pzz9syOUy79fKP1dfglVlSdA/jxDvkQRhzD8GV+x6YgrRP/NRJwo7680/
UkaAPBnK0T8fpAtK/nfPP7WWZZ6Sh9I/D5qmJJ6E0D9SunVD2EHTP9OOHOFw
UNE/fX+NClf40z8J4op7CiDSP1JqE9wyq9Q/lw+LC0fz0j9MCb43UFvVP/2I
ZhFCydM/bKS3WwcK1j89BvNOo6DUP8dqeze1uNY/R1i11A141T+XYNZdamjX
P9d64A9xTtY/9Q2CCdAZ2D/Y5brFIyPXPyHbcVs0zdg/ETFR1df11z9IRi4q
pYLZP0jeGmh/xtg/1fGfcAk62j8hSy+DM5XZP7cNq9wz89o/n0eqeCFi2j8/
ckiw7q3bP3b7kgZ/Lds/7x/O1QJq3D8qZpNCg/fbPwlTBeQ7J90/cUvilWLA
3D+CqSM+auXdP1kNSp1MiN0/8HmfBWSk3j9PVVQ3a0/ePypZAk0FZN8/co53
UeIV3z+JVTqU
       "]]}, 
     {RGBColor[0, 1, 0], PointSize[0.002777777777777778], AbsoluteThickness[
      1.6], Opacity[0.01], LineBox[CompressedData["
1:eJwBoQJe/SFib1JlAgAAACkAAAACAAAASn+0nDk8mD+pZoPWPaYiP1z6+s11
daI/8C6aKUGwhz9M9CNIm+SoP7Cp3LhbW5c/naE2QH1wrz+RaozwjlKhPx4x
LU+CDrM//2yZnsrWpj9iiJoYonW2P3+B7xdOOaw/0bRuTpPruT/Z9TtcF7+w
P26vn6O7ar0/wVwjjVBYsz9vB+aE83TAP9ReD62G8bU/lQK2Tuouwj8Ryoef
+pW4P3M4DPsN3sM/2L/zzBRQuz99G3KmBX/FP05bQPyGJr4/fIqi0/kQxz9q
7/sTgI3APzTlIeo6lcg/dMWIwG8Vwj9oPezgUg7KPwaeyoyIqMM/hTWK0xR/
yz+s1jhd90PFP0u3Wwf96cw/qYVz7D/lxj/HinPj6FDOP/HiZ9OEisg/AuDd
Bgu1zz93vglzkzLKPxXN0px/i9A/EzVOA9Dcyz/EsNvcdzvRP3aeSEYQic0/
Z8WUVWXq0T/2peIXZjfPP+te5epEmNI/19Em2Otz0D9yHFJ7QEXTP7IsQKkI
TdE/LNxUfMbx0z9ZhcMJmybSPzV096p8ntQ/sgWnPP3/0j+XzRcLEEzVP7LE
DD6C2NM/PhnJHwP71T9tkeGKp6/UP4TqvhWaq9Y/h9hx9iiF1T8dxvUn5l3X
P1EVwUX1WNY/s9zbhNwR2D8cF2FKFyvXP+uwVi9ox9g/Q1tsAaT71z/wCUFh
cn7ZP6QaCDGyytg/+A+nO+Q22j/8LCi4WJjZPw/eg8ql8No/SXfRiq9k2j96
f+D1nKvbPzru+sDQL9s/BIxRW61n3D8U+g+92PnbP2G8DAq5JN0/GeLab+XC
3D8MZfS3oeLdP9FReSMVi90/tDniAkqh3j+KlRE6hVLePzg1qXaWYN8/ZbLQ
J1EZ3z9PPk/u
       "]]}, 
     {RGBColor[0, 1, 0], PointSize[0.002777777777777778], AbsoluteThickness[
      1.6], Opacity[0.01], LineBox[CompressedData["
1:eJwBoQJe/SFib1JlAgAAACkAAAACAAAAUHcbW8o3lz+A7GDUu5tSPzifFDY2
36E/e5sziT8Jij9bcwdaoDWoP5KrFZVRuZg/P0L+XbWjrj/xycTSVh+iP387
Rw3RlrI/PlhlIi3Gpz8FgNGq4+q1PzqSgfPKTq0/ouDRCFpNuT8JytihUF2x
P9dvgkqKurw/V5xA5oEItD9oSk8GuRXAP+TYPKr7r7Y/W4A3mFXLwT+FzoQM
JF25PwPDvo5necM/uaqOpWEZvD/mRrK+mxzFP3wEwMta674/qf752sizxj8+
e6QMserAPx1ux2fKP8g/jDzjQuBqwj/O2pKlucLJP6EAJMgh9MM/RzFFMQ8/
yz/o2n3//IPFP0RA7dMEt8w/sfzhHzgYxz9czwhqRCzOP12e0kwpr8g/9p8C
28mfzz+E/uSe1EfKP/zeVNftiNA/RRFKjvPhyz+TGCPkBkHRP9fOuTfyfc0/
Ogqg+Kv30T9OHMzR2BzPP5Bo/isurNI/M8gNlwJg0D+QJ8Qm+l3TP5Qhzv1O
NNE/k//l1PEM1D/0YTKxbwvSP57EgO2judQ/SbUd+tXk0j/1JbduLmXVP1Ns
bdpjv9M/+VLTFtoQ1j+yV9eT0JnUP5AtLm22vdY/fJUCnwxz1T9s3nSBbGzX
PwH9QexuStY/5SzxhkYd2D/oxktIrR/XPzSLZ+hN0Ng/+YBbSL7y1z/KdcQA
aIXZP8euhJG8w9g/GJbGQGk82j/cpgiz05LZP61LgLwf9do/qAnVmDVg2j9b
Jul0WK/bP1pH8kEVLNs/zn32/+Fq3D9KCGsYpPbbPxBJ0v6NJ90/alUVexDA
3D9kDLX9MeXdP3aquN2EiN0/ZV+X8qej3j/Yb1xKJ1DeP9ixXm3OYt8/xTUb
MRkX3z+hllJw
       "]]}, 
     {RGBColor[0, 1, 0], PointSize[0.002777777777777778], AbsoluteThickness[
      1.6], Opacity[0.01], LineBox[CompressedData["
1:eJwBoQJe/SFib1JlAgAAACkAAAACAAAAcm6yrdxSlz9gevGqlupQP3nr8pNW
2qE/e2q6Eb4cij9ezCD3MxmoP4v54loq8pg/dNIf3Wpqrj+5OaNToViiP4lG
xTOFabI/KkJp1cQgqD9AR6g8G6y1P8cD1M9bzK0/c4tXrfX+uD83H1P9tKux
P+DnPex/Yrw/TySFRIxgtD/mCHTKYNS/P81kZ+wMB7c/hkcstlOnwT8wQJvQ
J6W5P4T+YYYUZMM/uTNItgdEvD9POloAPRvFP6sdcEgY7r4/C1aqsmbIxj/c
I/Q0E9bAP3UUtaAUacg/M5b1CZZBwj+5LU2u5fzJP7etab/1ucM/AKtVB/aE
yz8vYW0pFj7FP967RuvzAs0/FYGICEnMxj8NnaAgXnjOP6zQOpYPY8g/TC9D
Vh/mzz8ub6QjfwHKP7FpuyVGptA/3Pt88UKnyz9RSMyg3VXRP1xvZ75EVM0/
mxfdzgwC0j+MAVIlFwjPP5lrVXB9q9I/K8W2UrNg0D/+ZGzxXVPTPyfkJTPr
PtE/Is19RyP70z9klJo+Ph3SP9ctcSkfpNQ/EEwtvlr60j8HpIDPME/VP0Du
o3lh1dM/sEau47X81T/6Y/zG9K3UP+LeCvCrrNY/KuQlHBeE1T8P1sWX3l7X
P10F8dX8V9Y/OY8rIwsT2D+VZBGs6CnXP8SHV6HzyNg/bIRrjxj61z+xQ9JT
ZYDZP+Lgdj6/yNg/wOvJCTg52j8zUQXqBJbZP41Jgc9K89o/yQvUhQpi2j8h
1M+HgK7bP5WZCy/tLNs/bIpmk71q3D+q+/qEyPbbP9juCbvmJ90/oK/dvre/
3D+iIkoW4eXdPzqUI8XVh90/vmoqgZKk3j+AZMm7PE/eP89GJD/iY98/zaBV
XwUW3z8Cc0hh
       "]]}, 
     {RGBColor[0, 1, 0], PointSize[0.002777777777777778], AbsoluteThickness[
      1.6], Opacity[0.01], LineBox[CompressedData["
1:eJwBoQJe/SFib1JlAgAAACkAAAACAAAAyYrMFl6GmD8PWII1/2siv9AYB2a0
oKI/ILVpyUYDhz92MMrlbxepP10xkH2y9ZY/wgmANWqsrz9sAkP7oRahP5KZ
3du7MbM/Fpw4hVeQpj/XV60YqZ62P5biyRdA56s/zkO89J8auj/cZu61CpCw
P1ejEGeen70/2WiyyW0jsz9awxPRDJLAPwPnsxRUt7U/JvfPl1pOwj/u4FMN
Gle4Pw8KryKa/8M/oRyuffwMuz+xXzpbm6LFP+bSr5Jb370/15gms6c2xz8P
4Xc00mfAP7I1BZUWvcg/93SlFZTtwT8TPrBjXDjKP12dBgp/fsM/NO7R3x+r
yz/6HfFQ7BfFP+C2j8efF80/E4Y/LJ23xj+30LJdbX/OPwGdKFkAXMg/CIio
UmPjzz9yFj8nOwTKP5CsCwziodA/HnbcJAuwyz9TDz7HPFDRP1fhg3GGX80/
qtFMuLv80T9wjXJSuRLPPxuNZC6Zp9I/qKOnlJdk0D84KB4Le1HTP+0gdBnO
QNE/NdQVjGf70z9QjQL6+RzSP3ek1PB5ptQ/cdXJ9v/30j8k3RrbhFPVPyS1
CW4N0dM/reHZ0eEC1j/9yNDYyKfUP5BkUHaAtNY/fF7glUJ81T9NLqUIF2jX
PyCtEWXETtY/fuoblE8d2D9RCSE7pB/XP0+6XcTh09g/31FlbCrv1z/N9yfz
movZP8MsIZ+Jvdg/B6fE0FtE2j/rlQoj4YrZP9O24RIS/to/hJ5zQkNX2j+z
3OAAsrjbPwCR+rW7Its/feFvmDF03D+YpPF/VO3bPw4m6rOFMN0/anj9xRi3
3D/z1QrroO3dP+jgYvAVgN0/ssxeonOr3j+NApWaW0jeP6ZjmLzsad8/9oPh
4foP3z9Ds0za
       "]]}, 
     {RGBColor[0, 1, 0], PointSize[0.002777777777777778], AbsoluteThickness[
      1.6], Opacity[0.01], LineBox[CompressedData["
1:eJwBoQJe/SFib1JlAgAAACkAAAACAAAAUa9v4yUKmT8GJ8Vh+RNFv9lrItAW
E6M/+2j8IL05hT8CnkEe+sOpP0VWoQyenJU/ZblurbVNsD9nmeXVoCegP8i8
HVnAzLM/qlW4ik5apT/Wh0PgJ1y3P5eCnYhCbKo/M0FYVQz1uj/t0qSqPGuv
P/sPcgzDjL4/N/xQJEk2sj9dIGZXSQvBP/ssDwjbxLQ/Xxwbvl7Dwj98lr3A
EW23Pysxw+3AasQ/ac6F5642uj/zePocSADGP2KgLw8CJL0/QOeRPjyFxz+n
kgypPRnAP+O5idlk/Mg/x/Ag0UWuwT9cLi11A2nKPxWtifjXTcM/R32+rhbO
yz/ojgSC9fTEP9j22vD5Lc0/HUb0AkOhxj94okGhS4rOPz/LmRUiUcg/+B91
9/zjzz+DfnKCoQPKP4js/Oe8ndA/Lfb5bFW4yz/5LSYBckjRPwyks/0bb80/
iuRlLzHy0T+vZ0BkzifPP1VxJao7m9I/br/mGPVw0D9sTcFdHETTP7j70MYs
TtE/ddF5i5vt0z8RkJ76xSrSP6TkzgmHmNQ/Q5XP3fIF0z+Hy43LcUXVP8LG
ln0g39M/R+5lB5b01T9kvESjFLbUP0JpJPjjpdY/y1kMFN+K1T8ZaPfNJVnX
P1Rzv5+1XdY/zFYl6R4O2D8AnRfm1C7XP2p7oCKcxNg/xZAiDnD+1z9rrlNt
d3zZPyZ29SStzNg/K+xy15Q12j/JUFwcqJnZP+P7QcTd79o/clkTkXdl2j+Q
w1P5PKvbPyOqh70wMNs/cn6kXpxn3D+mB7256fnbP/DjmFTkJN0/irpOJbrC
3D8ockob/OLdP7REI8C6it0/Un9Uu8qh3j/qT5+BBFLePzpyLQI4Yd8/ZXVM
nK8Y3z9A70yu
       "]]}, 
     {RGBColor[0, 1, 0], PointSize[0.002777777777777778], AbsoluteThickness[
      1.6], Opacity[0.01], LineBox[CompressedData["
1:eJwBoQJe/SFib1JlAgAAACkAAAACAAAAvfcJyHVVmD9sthyvoCAIP/5bZVcc
aqI/aqjwA6fdhz81s8Btj7uoP98ro21zrZc/T2oQfKQjrz/hobK0Z5+hP4e4
Z9Zu07I/Ll4kkPFMpz9pI45JRiS2P3JLCLYF3Kw/xez2PYGEuT/mvbNsKSax
P4nf1Xut8bw/pyzttF7Rsz+ZYdSK9jLAP4OqMqGAdbY/1gQv2BrswT+OxZWM
mRu5P18r2MoSn8M/ANpbLQvOuz/FFtrQeEfFP79kcKeglb4/HS43zfTixj/J
S2cahbvAP6Yt3gebccg/An3Mog85wj9t7aU+XvXJPwHuEC99wcM/XkcNhxZx
yz/RxLWp9VHFP50uJuyi58w/Vw6pB5rnxj8IK9WIXVvOP7BCBi4QgMg/bXev
M9fNzz8OJzhGxxnKPxuAwLndn9A/B89yyRO0yz/Mu++HZVjRP2eIIPA0T80/
1ABv4/oP0j8cLy78OuzOP94db4bWxdI/5RKdPFpG0D+OVdjXPHnTP5bzuUwM
GdE/nsPOWdMp1D/pnUksju7RP65fH5XS19Q/Ohp/UqfG0j8U8o4r9oPVPzWg
lR2coNM/x5mDuTsv1j/kECfxbnvUP+fr+1qd2tY/Jdc0sSVW1T/g9mor54bX
P4zkS0L0L9Y/1hXCiao02D/43XpFSQjXP+DqR79C5Ng/UCF7ccne1z8wUCAz
35XZP2LUKF9Fs9g/YsMHVY1J2j+Receer4XZP3aJb+tA/9o/3svlaRRW2j8H
gzQo27bbP6/qpo6SJNs/v9ld9TBw3D9XrAMjVfHbP53N+4UQK90/3dDr8428
3D/PgGH4RefdPw02DONwht0/mp1p2Z6k3j+jMYpjME/ePzTcG3/sYt8/aQte
H/sW3z8BwU76
       "]]}, 
     {RGBColor[0, 1, 0], PointSize[0.002777777777777778], AbsoluteThickness[
      1.6], Opacity[0.01], LineBox[CompressedData["
1:eJwBoQJe/SFib1JlAgAAACkAAAACAAAA74eB3/NzmD/91gEgx20Sv13wzOan
g6I/7VZSxnh3hz/l0NgXzuCoP3zwchn2Ypc/9ShDdyhWrz8543+542yhP1pN
c5VA9LI/hjQNEk4Lpz/p6mFM2E22P3K8YLDhiKw/KTrN+Xm4uT+BcN2wMPKw
Pzsrku1bMr0/9eAwQ7CQsz/JIiX+IVvAPyMokbopJbY/fOW6jaEdwj9BBH4h
jLi4P3BrmQn42sM/4FnZr0BWuz+IIR+Olo3FPzdP5ixlCb4/GSaBJ6sxxz/N
Ux3AzmzAP1fvse0Sxsg/Ubv4vJfkwT/955TjNUzKP3HzIYqlasM/b78x1xLH
yz/ATJFZ+fvEP392BTMaOs0/dsbJwCKVxj90JE1mS6jOP0RJjlAiM8g/z/9O
69kJ0D/ankmj6tPJP6iKvGefvtA/8Ll6bZB2yz85iIHBYnLRP4vv/Hw6G80/
h+uyda8k0j+2WabX0cLOP6da7tD21NI/HdYd8jk30D/7uBhN44LTPymQeddl
D9E/CsACyZIu1D97oRW9zunRP8XUpYCZ2NQ/IqX4ZuDF0j8iB0Cg04HVPyaL
5Ki+otM/ex/7hSgr1j8vi68kgn/UP9ch/lBf1dY/NaEyu2Nb1T/cm8+RDYHX
P5E/59vNNdY/a3RSEZgu2D9if+q9Ww7XP5iPPJA63tg/mnyGoNHk1z8ZGcPC
D5DZP3kLhs8Uudg/5e91mRdE2j8PTVlaJYvZPyRfNmg8+to/NPYe7Rhb2j86
GTLnV7LbP3xUqc8VKds/cZiSdjhs3D+l7c6hTfXbP3b1Y2WmJ90/BKmDFPi/
3D8FRHKuaOTdP9dy+yxOid0/b6F0sEii3j/OLX+MhlHeP/f9dqsUYd8/p+kC
89IY3z+vtVOo
       "]]}, 
     {RGBColor[0, 1, 0], PointSize[0.002777777777777778], AbsoluteThickness[
      1.6], Opacity[0.01], LineBox[CompressedData["
1:eJwBoQJe/SFib1JlAgAAACkAAAACAAAAQo/SyVpnmD/MqCTExVL3vkUQUHl+
eqI/SddFfB6chz/ocHqFZtSoP3mwLz7Fe5c/ctyahrdFrz+/LyiqVH2hP3wT
41EX6bI/P6gtmaAhpz903OeTvz22P1vZVCETqaw/z75AaaOfuT/a62lBBwux
P+YVve2DCr0/S/YFQ4i4sz/4bsqHXzvAP8SPRqeuZLY/pz0s/zDtwT/sU5s+
bRm5P07xvNjWlcM/I06SEYPguz8EMxf69THFPz4s9lSmwL4/GHNUQH3Axj/O
Bkqn/N3AP1FotR5uQsg/WEL1izxowj90qFLi/rnJP/oyZIvc/MM/7i+NQq0p
yz9B3DXuXpnFPxMX3aKfk8w/4CXyUJ07xz8l/IRBZPnNP5NxVnUJ4sg/6SSY
FvZbzz+QeU9jqIvKP7Vvgl72XdA/1e/uf+I3zD9LVJyj4gzRP2pXx7g65s0/
4fvpoRi70T8COTh//5XPP1Tq+pIladI/cEYRMAuj0D+lQylvwxfTP38FabWF
etE/AtV73KnH0z+DjJypt1DSPwJY2IdSedQ/5iHGXycl0z+UFxdu2izVP7V6
Ddu399M/FFRTehDi1T+YVlcwmsjUP9UFkziemNY/N72d0ySY1T/YtrUxLlDX
P5MkATytZtY/qRskn4EI2D8k2BgwcjTXP/S6e/x1wdg/O1FHNJYB2D8iWx29
AHvZP27JK9Ujztg/WqWo+CY12j+blyb7FZrZP8QRX8r079o/kUP2imBl2j8N
js1cdqvbP6jfDVr3L9s/189barNn3D9BtgWu0vnbP/D5XTCtJN0/iqSJSfHC
3D/E0gBVXuLdPxfkbIZYi90/wYfYCryg3j99RxsyE1PeP9KZGsO3X98/yk1f
2y8a3z/Ctkre
       "]]}, 
     {RGBColor[0, 1, 0], PointSize[0.002777777777777778], AbsoluteThickness[
      1.6], Opacity[0.01], LineBox[CompressedData["
1:eJwBoQJe/SFib1JlAgAAACkAAAACAAAAKToDRNmhmD+FBG3oyhQwvyIIL0IM
pqI/2PfJWOfthj/NzCUcoBOpP7D42BBS/ZY/+aE4YFWfrz83aorQtiOhP8uV
ajFDJ7M/pKMe2kilpj/mjG9aYpK2P3t4RZTN/6s/yG6mydgQuj/jOwTh0Zmw
PyslH0VLn70/Beej68Ajsz+asbheOZvAP4AKavn6pLU/S8op1ctlwj+kOqCS
Nyi4P9gbGBxXKcQ/EfnbioK5uj8DvgtJuODFP0EWDbchY70/C6kDKfmIxz/b
0Jq+gBXAP3hVrWWzIck/MVX9RPeIwT+9AndbhazKP7LYPxJWCsM/6Ph6NxEs
zD9JE0j5+pbEP7IFpMgIo80/QzcrKzQsxj/NsJz8hhPPP+q8Prrmx8c/4Jmd
RF4/0D+4aqzw4WjJPxEzgj5x8tA/HWnvv+wOyz+r5TcSuKLRP6g0kNuPusw/
IEwcvM1P0j+DmNNKlWzOP0PAuQKK+dI/gHBSwKYS0D/ujB3aVaDTPza8dErz
8dA/qwR1Jj5F1D/bXKNfI9PRP3jqD6Cu6dQ/cI+OR8u00j+fe/FhAo/VP6kW
M+ePldM/fnUZ6jE21j8tNZHAeHTUPzShGzO/39Y/2SEV2QNR1T8CrugGz4vX
P2stzmYMK9Y/HROmaE862D+y4JZmpALXPyIBvIkW69g/DAsHp/XX1z/9O3TF
9J3ZP5To1Mwvq9g/a3jWK7xS2j+JxPjHgHzZP4BHXhBCCds/1w33RBNM2j+N
7sMzXsHbPyp/F4MPGts/eJnIoul63D+f7Jh1nObbP+2hASi+Nd0/jfzlUeCx
3D9U9T5rtvHdP4fBLnAAfN0/ANsoga6u3j8+9Mq7IEXeP9EpdZ2EbN8/zb0E
AWMN3z/dl0eL
       "]]}, 
     {RGBColor[0, 1, 0], PointSize[0.002777777777777778], AbsoluteThickness[
      1.6], Opacity[0.01], LineBox[CompressedData["
1:eJwBoQJe/SFib1JlAgAAACkAAAACAAAAnFPAGV2OmT9S2OwVcM1Sv5JpFJVB
IKM/GnI0DRIFhT+XBV5AspGpPxuHaMgtAZY/gyHUbwgQsD8pyRpR+6KgPw4e
q1I2Z7M/HpOdl2Ilpj+yhGVtLc62P9+IWW43iKs/FAL0uNdBuj+WqLbx0miw
P12u+sKAu70/1F3IbYsHsz/hWceOpJjAP/K5TJkkqrU/optdehxMwj/1lzhI
llu4Pwx7nDCl88M/pzrTYeYkuz9RC2SN6ozFP6Z7XC69Cr4/DthdzAsYxz/Y
oUAbbobAPz+XAy75lsg/aROnfLETwj9q/ZwldQzKPwXeGUhmqsM/7Y2WQTx7
yz9Efizvz0fFP5teMimH5cw/Wd6cyrXpxj9UqPle2kzOP2TF4VeTjsg/ZOI+
YQOyzz8VvKgYmzXKP/5+En+VitA/QtHOPqTeyz+dkPss+zrRP8beCKYJis0/
Uaa5R+Dp0T8h5JgzcDjPP/FXKQb+ltI/0djivDJ10D95gqijWkLTP6vG6YDu
T9E/qbUuPH7s0z/dq+lJ4yvSP4rndQ1tltQ/XpIo2gwI0z98vZRDWEHVP83U
jwU649M/Is3xCDfu1T+J3bihc7zUP2q7Ze6MndY/owfLHTaT1T89wKg6cU/X
PzAbDjNqZ9Y/J9VOXbgD2D+nHu5xOznXP7qMlhwcutg/dn8sFPAI2D8iU5vS
U3LZP3HRrb/Q1tg/OtqxRB4s2j+4Yh2vHqPZPzauIWdD59o/Iacz7hFu2j8q
8MUWk6PbP4t9FaDaN9s/ACUMZeNg3D8VYVWzogDcP/7Bt1wPH90/fdwvHY/I
3D93DXdQ9t3dP2Sp9orAj90/Dpmlf3ud3j8wNk69U1beP5tmrdyFXd8/AoHM
wWEc3z8qaEHq
       "]]}, 
     {RGBColor[0, 1, 0], PointSize[0.002777777777777778], AbsoluteThickness[
      1.6], Opacity[0.01], LineBox[CompressedData["
1:eJwBoQJe/SFib1JlAgAAACkAAAACAAAA17ABbmbTlz8cqPpL9cNBP+UIidAl
LKI/zPRhH4HViD8z3muIfIGoP+DVTDiZIZg/47+/PHrurj9LTAP0kdShP5f7
Hubuu7I/DNi1cPF7pz8j5yCtnxC2PwDE4u5SA60/uoS25J11uT/vJfTFDDWx
P6FXSEqX6Lw/jrR65nTasz+o9kJY2jHAP2aAVQa5d7Y/yNSo+9zuwT+rJaJF
FRa5P0kwPGHepcM/LdCTAHTAuz/+n16FB1LFP01SZz6DgL4/bqhiIXXwxj94
0TvGBK7APzM4Riq1gMg/dXJkgPUpwj+EPiiVTgTKP+ycjtiMssM/SD9/ncp9
yz/mzEOTQUXFP2KJHIDL78w/k7Oyc3Hfxj9iORbZdVzOP1c0xd33fsg/aDMu
6izFzz8Sa7mPcSLKP4k/ZlJEldA/LFAnmEbJyz9vhvBEOkbRPx/zHnaLc80/
F3P6Gjz10T+VSheNuCHPP3q1lDkXotI/THt3iRlq0D+v0i/g6UzTP3Z2YkRf
RdE/ATxXPFL20z+GJcFJDyLSP39Tlbpdn9Q/aSYJLRz/0j/x5/N8OknVP1iq
MMxX29M/uz09g9/01T/wbG0ny7XUPwQeZpbfotY/CKXKdeON1T+vw2h8blPX
P7sXTvFsY9Y/HQgwMH8G2D+x6wyfdDbXP66qgkDiu9g/gmFA8CkH2D88b4Ym
WnPZP1a1wmvK1dg/omN7CaYs2j9T2VPqlqLZP2hSnK2G59o/8AK5p85t2j9m
3KmrwKPbP1CRMQutN9s/WLPXmB1h3D/A0ol/aADcP/kCurpsH90/fpstvzHI
3D+1Rydng97dPyZvRnQzj90/yERLED2e3j92iqgsklXePz5BCAN7Xt8/XaZx
m2wb3z+IPkTS
       "]]}, 
     {RGBColor[0, 1, 0], PointSize[0.002777777777777778], AbsoluteThickness[
      1.6], Opacity[0.01], LineBox[CompressedData["
1:eJwBoQJe/SFib1JlAgAAACkAAAACAAAAKN9i1Pqklj/1buo/tMhbP2uUxLaC
mKE/ssZzhg0kiz/DYcz8NfGnP8POi08mQpk/1iTZKvVgrj9Z5+kFF2KiP+An
C8ABdrI/eX/dvMsHqD8SGSDUvMq1PyBg5KAYj60/JemAncguuT+FwSkN4nux
P/7hJNa+n7w/MiqeWk0jtD9aeAXC6AvAPwJ90DKcw7Y/BiXDGefGwT8vhW0J
AWa5PzIEDuVUe8M/XCjw+IYVvD/XeubcLiTFP5ycV4803L4/nqLvnF++xj9J
165KGuDAP6tlU0dgScg//kRXY0phwj/3loZk08bJP3dEMAkI8MM/Myi0FIg5
yz/+4w4chInFPylmoOmApMw/ydYuCrwqxz/UW25MVgrOP+URbWoX0cg/R//4
g/tszz80n+71onrKP9qQPJrjZtA/ia16CAgmzD992agtzxbRPwNNrqRh0s0/
cf7dKJXG0T/gM1BxBn/PPw/0EbuDdtI/tjz6B62V0D982iUn7SbTP6dubP1b
a9E/nMkaOyDY0z/ql/1KQUDSPyoFFRlVitQ/v3SJziQU0z9UwmeInz3VP/TP
vMDy5tM/8l93F/Px1T+5SjOTt7jUP4fp3Lg0p9Y/hdlTU46J1T+io/eETF3X
P8w3v+iOWdY/ne128C4U2D8vBsbexCjXP955lx3dy9g/UJIrEy/31z/Tch8S
YITZP76xKYDExNg/9Ozbo8I92j8AUPNPepHZP5ub6ngM+No/u7lq3Ehd2j9G
Tq0SP7PbP3AfLqQuKNs/j7AB6FRv3D+I1V8wMfLbP6cMxhBCLN0/0pEhaVy7
3D/eOEnZ9endP/19JALBg90/lz6Ro1yo3j+okGKZckveP8uoOalhZ98/0z5A
9YUS3z/21001
       "]]}, 
     {RGBColor[0, 1, 0], PointSize[0.002777777777777778], AbsoluteThickness[
      1.6], Opacity[0.01], LineBox[CompressedData["
1:eJwBoQJe/SFib1JlAgAAACkAAAACAAAAubj0FgrAlz/Iq5ktgC9EP49UyaP6
K6I/IsZg0i3WiD9lemBZb42oP4CdY5azCZg/6WJwpzkJrz9HqVKJ0rmhPz2f
+RSz0bI/wpAAE2lQpz+5FKf/wS62P9Jo1kkOx6w/qlLtgDSauT8AWL0pdhCx
P5ls62YjD70/lp/Xyeizsz+ueqswpULAP1l4hFUjVrY/vnS5lEP5wT/A5YAT
SAG5P8vVb0TMpsM/KoUsOpi+uz+I3rKPXkjFPzbVvinVk74/BqBY0mHdxj/g
2UUVGMHAP66bLSIjZ8g//A59iIdDwj+MoE/X9+fJP+M6Z5bjzsM/nLu6MWpi
yz+TUAj/oWDFP6L3aZCx2Mw/UkVlY4v2xj84iKFOdEzOP4DlOWj5jsg/Ap9W
g7W+zz91/5D26CjKP0QFia/pl9A/s8Th3fvDyz9HRq4QxU/RP29zo951YM0/
eKC3W4EG0j/T75wLLv/OP83aK6GCu9I/9lXgIa5Q0D/V+mzYM27TP09OJUwV
JNE/o50Rf1Qe1D/jwwYHDfrRP5/tH2ozzNQ/SIx+fUbS0j8nzvnxpnjVPyPE
Klfrq9M/S9scbsIk1j9fz4086IXUPyuyrFZ/0dY/4RCEtUNf1T+apKr7jH/X
P9I2DHJON9Y/ctcvbU0v2D9cHA1ipg3XP/n9wVnp4Ng/OA4B1yLi1z9nEG/4
ZZTZPyoU2pm+tNg/kq+dYrRJ2j9ijTGRiIXZPywUr0O6ANs/KUGmEZtU2j/N
O9JyVrnbP+kxCUQXIts/J5WdsmNz3D/x8MNlIu7bPxNG9MS6Lt0/aFjztOO4
3D86T7A2NOvdP6FnvaSCgt0/I+GR5amo3j8a7mFXJUveP/e+Wyv4Zt8/pige
c+8S3z+i3k6R
       "]]}, 
     {RGBColor[0, 1, 0], PointSize[0.002777777777777778], AbsoluteThickness[
      1.6], Opacity[0.01], LineBox[CompressedData["
1:eJwBoQJe/SFib1JlAgAAACkAAAACAAAAvG76s6iblj+2dXFG1l1cP9nYuSV0
jqE/+7SeykdMiz+e/gewHeKnPwuVFOlWYJk/CUitkH9Nrj8oxBWgjHWiP+Hn
TPlzarI/ef9ZSuceqD9QhorRab21P6WFD6a+qa0/RIsneOweuT9mH4Myvoux
PxzPReRDi7w/FT19TMg3tD++eR/NTPu/P/Xzu+kg4LY/zteS87uywT+dH85V
V465Pz7WNWcfYMM/Q4Sg9PFLvD9wJ9mReALFP2lDciWhH78/+LTRXqOYxj/u
xMyI1gXBPwEHA2SFI8g/p6OnRiWHwj8o+OR5QaXJP0fj0fOZEcQ/QqfcfFYg
yz/sZOaztaLFP0oF4j8Al8w/qjftszw4xz+Klrmr5grOPy3XIQuH0Mg/pBZl
EgF9zz/Wh4JnnWrKP48gjR7JdtA/Ho7Z/zwGzD99lNbKGC7RPwLXUmrOo80/
2HaG/vTj0T8TQ//FRkTPP7PPKN7Cl9I/D2Hj5G100D8vvJS1C0nTP/WM/W49
SdE/jsKg3s/30z/4nnenkSDSPyxwD3e3pNQ/vAmPcML50j8DWJPr8VDVP0Y6
kV2g09M/jR9Yi8/91T8ei1If26zUP/enI8JZrNY/FRsNSmmE1T+AG/mWI13X
P+2/vda3WdY/YOFKkFQQ2D9wEvI+nyzXP4Q5AUjOxdg/q9LB6D391z/7d+rK
UH3ZP5asXsfTy9g/CcQp1JI22j/reKUfqpjZP1UCXGBO8do/AFP59AZk2j+G
fiypRa3bPy7vrg0oLts/RN4VL0Rq3D/Up0vpQffbPxazFxceKN0/ZOvPYoC/
3D9MuiQDr+bdP5D8SNgHh90/C9gd4til3j8z99Va9k3eP6qzEeGCZd8/8jNo
vWQU3z+7m1Fy
       "]]}, 
     {RGBColor[0, 1, 0], PointSize[0.002777777777777778], AbsoluteThickness[
      1.6], Opacity[0.01], LineBox[CompressedData["
1:eJwBoQJe/SFib1JlAgAAACkAAAACAAAAkA2Mpnarlz/jEK867sFGP2sqznpC
FqI/s25Ndg4tiT++nllXYmmoP8xUcZrNUZg/8W+YyvbTrj9AnCpmFe+hP0et
+CJYrbI/rHQC9x6Zpz9FYh3OWwC2P7vN6azaI60/LoqKZ89iuT99ICBD20ex
P1pNm4uP0bw/174npXzxsz/usqPK+iLAP9gHlCF4lbY/pvrlUkrbwT/v2SeX
Oj25Pw8TJOi/jMM/owrE8rDyuz/EAnJBkjPFP76MQMZtvb4/KYxnrxHOxj+9
7TY4aNDAPwssk4alXMg/nn4XJAVOwj8ldflyFeHJP0tmvfrF1cM/jgAASKhd
yz+hC8PoY2XFP+DqSIZ51Mw/FVKGbcP6xj9daZq3HEfOP1sEQf9QlMg/qPma
P3u2zz/QpEw6IzHKP4b5izxqkdA/MNzbw/rQyz/xBMpH60XRPxr2a3ApdM0/
3Ue/4Gv40T8KoY0BWRvPPwft9kKeqNI/vEMVgJJj0D8NK1Vqf1bTPxYePbrJ
O9E/Poku7osC1D9J2OmX1RXSP+b4xcW6rdQ/AoHYIb/w0j8YYkFzNFnVPzAw
49Vdy9M/82VlqvUF1j+2REUAtaTUPyTXjM+YtNY/6OujPCp81T95PhrhVmXX
P/WcnIyEUdY/xjjsiicY2D8Ju1BEzCTXPwaeSUrjzNg/KW555ij21z8RMgnz
WYPZP4HyP5/Kxdg/EMF8JV072j/ie1LO35PZP0wgCi/D9No/DDVLJpJg2j/q
gzSaZq/bP83pphwHLNs//FZiACVr3D8YL/8XYfbbP5waODPeJ90/3YOvRsC/
3D8KC9/yc+XdP9KrjuhCiN0/mHOFB8qj3j+mW241BVDeP/ulDYLGYt8/o0Fs
HCEX3z8NREeI
       "]]}, 
     {RGBColor[0, 1, 0], PointSize[0.002777777777777778], AbsoluteThickness[
      1.6], Opacity[0.01], LineBox[CompressedData["
1:eJwBoQJe/SFib1JlAgAAACkAAAACAAAApBGGxVPqlj8zR7ctJXNXP8M4TWqp
vaE/UTVRuHKPij9KlRzfXRmoP7Rn64rW8Zg/Jh6D6WaMrj8L7j9HpTaiP21S
TEEqjbI/YSpbunrZpz+zYMNbZuK1P+HQnZHFX60/M9Tj+NBEuT941sax2WWx
P48ZVgJxsLw/oPJsLpsStD/BBUekBQ/APzRiTW5ivbY/xJrlOgnCwT+0mSjH
vG+5P0B32lqEbMM/QEJXDSgzvD9p8+tJKgvFP3mrTLU9Dr8/X/vCrvmcxj+H
fts4gAHBP34o2XAbI8g/K4LROY+Hwj9J/duwDaDJPybe2rzNFsQ/UqD+q7AW
yz/ea8SEW6zFP9xbKgWbicw/F+Gk7qFFxz+9efJjx/rNP/rz6FKm4Mg/e5X5
TH5rzz/+CO4sIHzKPw3wQ+IsbtA/I+9reHUXzD+NhOK6pybRP+T2Ooqwss0/
n11pD+He0T+FdTmkbk7PP4BBDYtVltI/RO/+N9t10D+o6XGEdkzTP31fIKDS
RdE/AeV62OIA1D+FfJ2tfhfSP8syD3WVs9Q/HkePcuTq0j/hwoZ07GTVP2jP
ndSlv9M/mI959oUV1j8SGzG0JJXUPz7ZYZYNxtY/0OnOdbVq1T9cep5YF3fX
PxBhGBXEP9Y/mG2aPREp2D84hqKR4hPXP4CA2X1E3Ng/sIvpssfm1z8TOxZz
3JDZP4DpMh9IuNg/uvpIXe1G2j87QoaWT4jZP2E/U3p5/to/9RUC29tW2j89
PA/sdLfbP3gxzMr4I9s/edYTLslx3D+er03qvO/bP1X++nJYLd0/JaDsBka6
3D8frvXXAOrdP70IeAO2g90/PS9aMZ+n3j8AoJkLMEzeP5g01jsRZt8/A7Oj
YtYT3z9GtEsi
       "]]}, 
     {RGBColor[0, 1, 0], PointSize[0.002777777777777778], AbsoluteThickness[
      1.6], Opacity[0.01], LineBox[CompressedData["
1:eJwBoQJe/SFib1JlAgAAACkAAAACAAAAUceYgnMmmD9FY1/kSoktP3NsRDcA
O6I/lWZ0hBeaiD/wLf2fumyoP2k2KgkdS5g/2x5vFSCrrj9V7VMb7BeiP5G6
ei5zfLI/Glr+3+j6pz82NDygAKy1P9sprAiRzK0/AaIxhTHkuD+qCHklecax
P5ZB03c5I7w/m8rvuNKftD/vS3sQAGW/P8UhYKZtdrc/aRoZYrpRwT9qmsF4
WlC6P9qjA7cI7MI/DukEVR80vT+cWCaL/H7EP4nwa5lME8A/oSWhf7YJxj9F
VP1nw5TBP55sEsfijMc/Cj6Y48cdwz972tdaIwrJP/QA3xK4rMQ/rDJVYWCD
yj+E2W3Pqz/GPwwFuiJR+ss/5zcV0evUxz9Lpw39SXDNP2/Gzbkja8k/sqiz
gjbmzj/G9TP3ZwHLP6oDQNZRLtA/6cdzkCuXzD/EXV0Y5OnQP3NERc83LM4/
yqlXU8Kl0T8x3VwcrMDPP6HNDGCwYdI/I2P/YoCq0D+Xx8VPSx3TP42BzNT9
dNE/+8ebWSDY0z+MmXwsQUDSP1DRdgfVkdQ/mKgn4KQM0z+c/OknTUrVP62V
OiFF2tM/gXfGybQB1j8pM+Tg9ajUP/MCI6hpuNY/GcANZFl41T8piitl2G7X
P0NRiwgDSNY/MBHeBWMl2D+g4l7JkBfXPzL0cJ5W3Ng//hdSkrXm1z8Fboj2
6pPZP4y2wJs5tdg/z/1PtUVM2j8kP38+94LZP2hfl7J9Bds/7vW9otdP2j+9
DfWcnb/bP/hf5hnQG9s/5dFLL6Z63D8wtBXp3+bbP+K8PEaQNt0/mOGqMw6x
3D84zD3wTvPdP6TqL+tnet0/QT9HZtGw3j/8j6zW/ULePwZzHMwEb98/lnRd
0uIK3z8kG0i0
       "]]}, 
     {RGBColor[0, 1, 0], PointSize[0.002777777777777778], AbsoluteThickness[
      1.6], Opacity[0.01], LineBox[CompressedData["
1:eJwBoQJe/SFib1JlAgAAACkAAAACAAAAYlqdQtbtlj9Tu0Jc/TpXP/aWTFLd
qaE/hrxTGKPeij86Rxs43uqnP9cD7tjVTpk/2RHUXxY+rj9Y+u7Q9YSiP3jB
1SYjVLI/S0xI74hLqD+Z8RBvH5e1PxavAmtT9q0/eh7VQ+LpuD8xjNVmyMCx
P6RxtyjfTLw/jZoLCC12tD9A9Nl++b2/P3V5ATh0Hbc/sU6V0tKbwT/YMcmX
Kby5PzuBDLmJWMM/SC7zUB1bvD+tlZjh9A/FP+1m84WoBL8/WEmtNY29xj+O
MPGx7ODAP7tqZgKqXsg/7j9EqABMwj+8NWsA3vLJP7OlS239w8M/FvI/Xm17
yz8bGoPSnkfFP1KIP4BY+sw/orSPc+TUxj+apNqcfnHOPx7JABrvacg/L75g
nhfizz9K4IbbhgXKP7INBd1GptA/1rPpgkGnyz8v3RDLV1jRP59F3mlQT80/
pV7SdxgH0j95c2fT//3OP8mfOM6qstI/+pDT9IVZ0D8h6KIMuVvTPwNh7xeQ
NtE/62jYb3ED1D+b+D8W8BTSP3JhTB04q9Q/dhhSykHz0j/N1cqIQ1TVP3u8
WcBO0NM/ZS+c+1//1T9Few6vSqvUP3Sb7qXrrNY/mSdCZteD1T9oBcTE9FzX
PwXW8qjmWdY/cN6hKF0P2D9dFZumli3XPz8uJ/nzw9g/8N2bNxj/1z+iaoGR
g3rZP+65xwChztg/z4qqD9cy2j8ksiTkZZzZP3I6KMO77No/4xotkplo2j/2
AbJJAajbP8FrKW1sM9s/Alxxqnlk3D8VKvBtDP3bPw93eML5Id0/aydvt6TF
3D+70znfWeDdPyDjM/xcjd0/Ex+ESnaf3j8qsG/yWFTeP81aMJ4vX98/z4xJ
ALga3z+CK0+x
       "]]}, 
     {RGBColor[0, 1, 0], PointSize[0.002777777777777778], AbsoluteThickness[
      1.6], Opacity[0.01], LineBox[CompressedData["
1:eJwBoQJe/SFib1JlAgAAACkAAAACAAAAUfEx23oQmD+xMeVLz0I0P2Pi8g14
UKI/1o66KThEiD8eJVdSGq6oPwxIdqRdyJc//m9Wf5Qmrz8ynGyxd5yhP8IM
VBmM37I/trVLCrc0pz/N9GafjD22P6qoVgp5qaw/vfQohQmtuT/utYElof2w
PyUBpiONKr0/CgsdDX+Ysz8f4lX7YlfAP3epL8CnLLY//meOsp4Xwj8//9bX
kcS4P+FNPYRX0MM//5SRuoFruz8OI1hJC33FPyxMdLZ7Kr4/hYwD+mkbxz9h
7ZrtD4PAP3AKMrBxq8g/OKB4+jj/wT9J5tCUvi7KPyb15dgciMM/4GeL+Zin
yz9PpDc3cxvFP3WiFXMxGM0/f5q5gAu3xj+6xC9IMYLOP/6oq248Wcg/S2wx
KJXmzz8uMrZRCQHKPxqZoorfotA/CZ2uJxCuyz8lRqEg3E/RP7Vzvb5HYM0/
OhCRzlH60T9OEOoljRfPP+4PYRKnotI/1SCrsIlp0D/RRfp4yknTP1QDmKt+
SNE/aM9Btxzx0z8ektbORCfSP0ozsM8GmtQ/nUbuF3ME0z9+IC3QgEXVP8tx
93gR39M/yf9lw9/z1T/hqkTnyrbUP4qjUQf5pNY/gh/fBMqL1T8grOd7Z1jX
P0wvz/FzXtY/jxrgv8EN2D9A2VwPMi/XPyM2QUmzxNg/DtaB51j+1z9LfxhE
AH3ZP0alME4kzNg/PfHJ4n822j+2SwURvZjZP5JSEtYU8do/wgJDf0Bk2j9l
jtdVp6zbP0/fA2HGLts/h28ChiFp3D+QFl+SZPjbPywPGdhtJt0/TY/OoTDB
3D8cCwC3duTdP7+rbSRAid0/XKNp2iaj3j/iK4piqFDeP5NPb9BpYt8/C5gK
zn0X3z+x+j1j
       "]]}, 
     {RGBColor[0, 1, 0], PointSize[0.002777777777777778], AbsoluteThickness[
      1.6], Opacity[0.01], LineBox[CompressedData["
1:eJwBoQJe/SFib1JlAgAAACkAAAACAAAAhrqrQmlhmD+TtpHLtdWcPoBYJMQM
h6I/Xrb0UOVphz+3tL/fJ/WoP9oopYlCOpc/J3ZbfH+Arz8Hlme0jEKhPy70
37YTF7M/3uYzz6fFpj+LgFEip4C2Py6RgQREI6w/QDq83ob8uT9qcO7LI66w
P4g8kIUEh70/qM8yqwc8sz8ZCexPRIzAP4NbAxflwrU/var++xhTwj/BefZE
nU24PyoACdALEsQ/bDD6Ihnouj/wipASNsTFP2l8AyQmnL0/2fFvDvZmxz8N
iC7ZgzfAP9L92kUz+sg/16zPZHewwT++qUtBvH/KP7AxaywfN8M/a6djMEL6
yz/FZF8AysjEP2X2HchxbM0/kEaxK8tixj/J8uEKYdjOP/B6+asMA8g/ZTmj
B6gf0D+xK6FqTqjJP9ksfG7V0NA/jnX7XyRSyz+pj/w8on/RP6rgBoa7AM0/
aX0qKeUr0j/vNbdwZrTOP/i5Lhqt1dI/zHbdqIM20D95Xd7Me33TP6vrs1fN
FNE/XWRgt0Yk1D8o/bfOGvTRP40YWvo2y9Q/XGFE7ULT0j+80gH/U3PVP4u/
Iko+sdM/goMGIE4d1j8pJ6SKXI3UP+2ln+t5ydY/Hx2RIEln1T/sbicv6XfX
P39sjz7yPtY/pc1V6Igo2D8oJufmahTXPyKBINM229g/DouiXdXn1z8lA2ag
zI/ZP2wh4/FXudg/nakr9SNG2j9Xk6P+GInZP6fYN+cW/to/rnwdbj5X2j/Q
jZ+Ff7fbP+TfOzHuI9s/V7vwqTdy3D+/ynBuTu/bPykkvl8ZLt0/TXopGoW5
3D8yiX22/+rdP6st8CS3gt0/iy+sr8eo3j+xn0eNB0veP5MjgQlRZ98/CsT4
lJYS3z9l9UoZ
       "]]}, 
     {RGBColor[0, 1, 0], PointSize[0.002777777777777778], AbsoluteThickness[
      1.6], Opacity[0.01], LineBox[CompressedData["
1:eJwBoQJe/SFib1JlAgAAACkAAAACAAAAkki4QQMJlz9T2JNqLYhVP+ObIW5D
wqE/0qj/qAp9ij/5lXL5exCoP1dmP1aaA5k/OtydI0Jzrj/1LyUNyk+iP0L2
/kpZd7I/teL1phwFqD+hnwo7/sK1PwFTD9OVnq0/jl13DuYcuT8cTTOcxI2x
P5VoPgYdg7w/nKOEKu8/tD8P1FT0f/C/P6eZhsLt6rY/Qz81zVeuwT+1UImi
H5e5Py9ER1fBXsM/YKh9FK5OvD9dQDmi4wTFP48RsgTLGr8/cd2nm/+dxj92
nPZLegDBPw1ayMvEKcg/mlDi3uWAwj+NFOvg5anJP+LGy4z1DMQ/eAzLNh4h
yz+3//f57aHFP0IXtNw/ksw/sSUbF/08xz9Rwui6mf/NP2ar8vvT28g/xBiE
PLdqzz+2hWM953zKPwsZj8statA/KJ3VpXMfzD8ZVaOfUB7RP8pVucBew80/
/dcxkpvR0T/LgKie+WjPPzXcxFHdg9I/j1RHcVOI0D8N+Ga/DTXTPxhRK2U7
XdE/2BJMCW7l0z+vTsx88zLSPwLSRM6BldQ/5KdZGfgI0z+UEvbs5UXVP7V/
Llys3tM/fj8+dyL31T8sa2wziLPUP0yftNCRqdY/wSN8OzGH1T8NwxWKYF3X
P18YoeN6WdY/2IZnTZoS2D/1bNWBWSrXP1euXf43ydg/2F1lMtT51z+jm7yJ
KYHZP++IjAj7x9g/xuAz9lo62j8uXJv94ZTZP1fZc1W29No/AHzh/55g2j9o
tDFNJLDbP065qWlJK9s/Q19mVIxs3D/UJvvD+fTbPw9/4x7VKd0/ax8EW8m9
3D/s1bdF5efdP+/gtZXRhd0/GPw8CqSm3j8k07YyK03eP/VxYgr6Zd8/p3UX
lO0T3z/7H1Ai
       "]]}, 
     {RGBColor[0, 1, 0], PointSize[0.002777777777777778], AbsoluteThickness[
      1.6], Opacity[0.01], LineBox[CompressedData["
1:eJwBoQJe/SFib1JlAgAAACkAAAACAAAApQ6vOooUlz8sdyfbvc9UP1R/JNfm
0aE/DBv0BH0+ij8RIpfSLi2oPyZO9qM0ypg/6AX+XsOgrj9IBsXRSCKiP73G
Q7KLmLI/wUFs2LfCpz+OYobemPC1PybNF4xgQ60/dAUc+mNYuT81pY6wRlKx
P02ApQD+zLw/4YsdMA72sz+UAhqd7yPAP4xop3yOk7Y/WQFLQpnfwT+IzF24
nDS5PyT9ARXgk8M/dzYImXDkuz/jxajm/DvFP4AG03uYrL4/RUyPCE/Vxj+h
LQ/fKsnAPwIEfenDX8g/p6YtweZKwj+MuzPNRN3JP+Qfg6CW2cM/sUBbh69Q
yz99y2epXHLFP2OlRjTrvMw/kZeIv1ESxz8mtR+eWyTOP5O4uxgSt8g/4Bq7
S66Izz+Zgywu8F7KP54cXwVxddA/AJY1Mu0IzD9J1LTatyXRP2xXlkqQtM0/
qqAQYUTV0T9t7+oAqGHPP7KmADMyhNI/EYoLkP6H0D/wG6lfwzLTPzUt6cSF
X9E/cnBLNW3h0z8U8cxQ9DbSPw5vih7AkNQ/2QoUybkN0z+PJI+UOEHVP7lt
lbRZ49M/P7tnmhzz1T9r70IQjrfUP0pStG16ptY/wnB8nkiK1T++KF9SPlvX
P66yVxudW9Y/RfSfS0oR2D+L/5yDqSvXPxv2wQeEyNg/FBYBKYj61z8BSSK1
2IDZP5LbJt1LyNg/HeN8HTs62j/XWVLWAZXZP4gWBxWg9No/zT5OQLVg2j93
Al+G+6/bPz5rfDByK9s/vesS4z5s3D9Zmk41R/XbP/9g7OFYKd0/fT37l0W+
3D8xz7UaNufdP6rnt8CAht0/xr/pBsKl3j95Dwo2DU7ePzmTBgzoZN8/ZVRz
kv8U3z/PkkBA
       "]]}, 
     {RGBColor[0, 1, 0], PointSize[0.002777777777777778], AbsoluteThickness[
      1.6], Opacity[0.01], LineBox[CompressedData["
1:eJwBoQJe/SFib1JlAgAAACkAAAACAAAAMSXULGiWmD/GjE85CnEqvxHu7XEO
nqI/HGDOmd4Nhz/tMTuxCAepP3EuruaAFpc/NeDjI+eKrz/5K98MJTihP3B1
1DrMFrM/W+RKxzbGpj9sKjLxQ3i2P2w9wGYKNKw/i/7KBjLouT8frN+jeMKw
P3+k5XaRYb0/r2fduXphsz9Dna8d723APy8zfHuP/7U/3rkuxT0mwj99W5ay
U6e4P4Mys2u91MM/uMul67Viuz9Yf+/MOnbFP5iTRa8cOL4/ZRcpcfUJxz+B
YnV2hJTAP7q1i1lRkcg/7/QeUVkZwj8jCQzh8A7KP0zSqozqp8M/Na+2xciF
yz/7XAxrQz3FPwGY+dOA+Mw/86TVH7zWxj/vxgELJ2nOP8mm2atGcsg/prV6
chbZzz/U6GwHiA7KP+9flGF5pNA/Xw/Ledyqyz9YbTaNVVzRP1Alk+VUR80/
6lc8fcUT0j/xgJPIpeTOP2lhk2Y3ytI/XM94XPlB0D+mVl0kFH/TP3/yNAA1
E9E/vjxfhPwx1D/JJLkBZebRP9MODZHy4tQ/FGuRVoe70j8nNn9IV5LVPyJc
pQA7ktM/8G2OZMRA1j+7PBxG5mnUP8HVxz3f7tY/S+1ozuNB1T/Rf9IXO53X
P5tb5FWgGdY/bsubR05M2D9iKKGHpfDWP44+e5By/Ng/os1HoJnG1z+tDGDL
6K3ZP+QX6cY7m9g/Kddx+ttg2j/LZV35YG7ZP+GR70xjFds/dMNlCPI/2j+v
HM30g8vbPwVRDsLpD9s/zQjLmzOD3D9KfZZ8Ut7bP9iBkKlbPN0/oRxX0EKr
3D8Uum0G3fbdP8b8/9TZdt0/sKwQ0pOy3j+OIuNqO0HeP81qRZhab98/0Hw0
Bo0K3z/AEE5+
       "]]}, 
     {RGBColor[0, 1, 0], PointSize[0.002777777777777778], AbsoluteThickness[
      1.6], Opacity[0.01], LineBox[CompressedData["
1:eJwBoQJe/SFib1JlAgAAACkAAAACAAAAUEXrMG8dlz9vDGR3bkFUP5A0Wv+2
5aE/JEYdZDzviT80IOyyHlSoP99RTONUfJg/zMbbmzbfrj9iReeU1eOhPyW9
8WT1xbI/8VQQc+Rnpz8EUKSBsi62Pzvy20Utx6w/z1FROHypuT/aWFlyLgGx
P1x6qBnjMr0/1ZEaFymQsz9Hoi1bzWHAPyUpgADTF7Y/BeO9Y3Qowj8vCXh1
5qK4P07nElJe58M/JmLmHnQ9uz+oCLFDbpnFP/aAwsG18b0/qx1w2c07xz87
XC4OrGLAP98SOldazsg/yZdwU1DcwT9+amm3ElPKP/JwTbbIY8M/S/2reAXN
yz/kDhe4BvbEP1TRHiVNP80/oGuwzu+Pxj8ZNmsLY6zOP6A3cKsKL8g/rayp
sOUK0D8eRZQY09HJP2f0tTUDvtA/ceaH0ch3yz9MQapGXm/RP2V9q3JDIc0/
0FGFgZQe0j8ijQHAB8/OP5faURVdy9I/LFa6rdNA0D+SJSmk13XTP5IjaYBx
HNE/ZjRuDKwe1D8hLap5tfnRP89isvrixtQ/GRfs7JbX0j/ywWZWk2/VP1bQ
vfL+tNM/unkGa5sZ1j/wMKQ/D5HUPxm4gEmFxdY/9Aqwwj1r1T/hWwMkkHPX
P4t/s0lLQ9Y/jQ+qhsgj2D8/5JJIKxnXP1u57sEe1tg/1VLUbu3s1z+8xel+
dYrZP9deXxOvvtg/7ZZ1K6lA2j8GplnIk47ZP5p+wg+T+No/vtaSRcJc2j9o
tgCNCrLbP0y32iljKds/ifK/+eVs3D+Mk6EeoPTbP55LeKX7KN0/21Jv1KK+
3D+GxX8CI+bdP1Xx7diTh90/UwBrwzWk3j/qzoh5mU/eP1T3IbwQY98/SvBX
4tYW3z+qUUnR
       "]]}, 
     {RGBColor[0, 1, 0], PointSize[0.002777777777777778], AbsoluteThickness[
      1.6], Opacity[0.01], LineBox[CompressedData["
1:eJwBoQJe/SFib1JlAgAAACkAAAACAAAASPtF1hbKmD8RTB15LyQ6v1BiJMY0
u6I/HY/0SEWZhj+M2C3Z2iepPzDhyJbc1JY/hSxJRSivrz+r33nr4xOhP9Nb
6g/+KbM/lRcfHdOfpj9fhbetEou2P4eHte1sDqw/N7cgdiT4uT9y84k0hrKw
Pzgjn0g2a70/+Ogj6NVXsz/qjLJmqW3AP+BTdukaALY/jPd8wTYfwj8k4Pm5
YbW4P5IDf6ohxsM/mSkObu1/uz+kz0TOXGDFPwHzmqzYY74/c/Sn8Djuxj9y
hfb2QLDAP+h96brKccg/wSzB7984wj/aCbiH8u3JP5XR/uXoyMM/sPqwKYll
yz+BERIHg13FP6PXwkTk2sw/UGUMr1j0xj8CBnsco0/OP7VnYJrKi8g/Kv6b
l5/Ezz9PoEvi/iLKPykXJdrznNA/66CpiOe5yz/1HvfvW1fRPxLCESBIUc0/
c5ZTbsMQ0j/eA2XmqerOP1TFQDIkyNI/cGvLkAxE0D+Rs5BXg3zTP5KVAc3F
FdE/zZWzxlwt1D+4y2S/BOvRPx6WvnH12tQ/yePfdYTD0j/cPspoVYbVP21T
WuA8ntM/ZHadnucw1j9GNA0Mw3nUPzHT4GUC3NY/2+9PpsBU1T+1yzqbnIjX
P7cPfNI+LtY/8qLrYz832D/eUFFrtAXXP17UyLkc6Ng/0jf6du/a1z+isUXq
LpvZP/FyA6j1rdg/5WvnPFJQ2j8R0ee26n7ZPwq/In9VB9s/S5Yy1v9N2j+o
s31VA8DbPwy6XWFqG9s/vA2bESd63D9ceMYGX+fbP/43iRmPNd0/eWZeYA+y
3D943T0PDvLdP2TZL8yoe90/whYkT3uv3j95uM/tU0TeP3QVHgyzbd8/KtJb
kjQM3z/iq1Pm
       "]]}, 
     {RGBColor[0, 1, 0], PointSize[0.002777777777777778], AbsoluteThickness[
      1.6], Opacity[0.01], LineBox[CompressedData["
1:eJwBoQJe/SFib1JlAgAAACkAAAACAAAALBmX0qiylj/DzqZc1O1aP+inSo7X
qqE/v3hbKLraij+FxQcncxKoP0AHFfur/5g/NIU56qiUrj/8holGYy6iPylB
0iyXmrI/50xP46C+pz8GafZir/q1PznAN4MzL60/RS1iBAxpuT9mfUimnkGx
PxRQqTbO4Lw/GrwZ+j3isz/UUV3zsizAPw3KINAHgrY/kff1rM7jwT8Z4Afj
MSy5P7co79YdkMM/Ud8tFfXruz9SjwzImi3FP6NzC7lcyb4/0NI02Nm6xj8W
p2kPoOPAPx9l0yj4OMg/iUXXgbJxwj8wmWg0tKrJPz9CTjknDMQ/NdT87FMT
yz/7N8ZDuK/FP6DFuwTVdcw/VHcT72dZxz/pM22DidTNP9I5bjPkBsk/DIZk
Bwkxzz9sGINylbbKP83xJqYpRtA/pOul8HtnzD+eEaiLhfPQP8Lcr+j0GM4/
1mjJXN2g0T8YX3kJdsrPP+S8xvKITtI/33NF0Ke90D9OUPAeAf3SP9f4oQVI
ldE/S2PYadCs0z87/j8ckWvSPy17rVVqXtQ/uv7wkQ9A0z92DXDNBBLVP9KE
tHuNEtQ//MhqF5DH1T+v4T+TGuPUP9n7VETOftY/NMfbx/Sx1T9OUAQ+dDfX
Px+Lsi9nf9Y/4gfi/0Dx1z/u61rPskvXP6BqSRUGrNg/j6F5GwYX2D8G9Yf0
pWfZP4ovwZ1+4dg/Jz/SSQ4k2j/N/fypLqvZP6WsEDAy4do/sahEJSN02j/6
sYsQBp/bP7m7T6ZnPNs/wpFVcn1d3D9W9AumCATcP1BSm1SKHN0/K0xMJRTL
3D8xWuV8HdzdP6hciF6Zkd0/uk6kMSec3j+FgE8LqFfeP1P9pQKYXN8/SerT
m08d3z9B40p+
       "]]}, 
     {RGBColor[0, 1, 0], PointSize[0.002777777777777778], AbsoluteThickness[
      1.6], Opacity[0.01], LineBox[CompressedData["
1:eJwBoQJe/SFib1JlAgAAACkAAAACAAAA+C4imkwGmD+8x9WPX842P04iq7FP
PKI/J4/ZmtmUiD8vsmVwmoWoP+otWWhdGZg/haCPfCXjrj+razO05t+hPz4E
1/F2rLI/v8ZFWeGapz/5h/xL1fS1P1KCK7HnOq0/bj95soFKuT89azH4KGCx
P6h3kO6+qrw/hZQyQk0YtD8n4jiyzAfAP2WpaVLUy7Y/tmDItjS4wT/PDWPP
ZYO5P5lohHTsYcM/jV8D2ldIvD8mi5foVgHFP/x79XfkIb8/cjvnn+SUxj9z
PrdHlQnBP7VuByEmHcg/8zujiYSNwj8j4b2yGJzJP0z6+LrCGsQ/9C9pODsU
yz883Fn40K7FP1xqjrHZh8w/mtJAQmNHxz/vwu3urPjNP8mq7cfA4sg/xM/S
q7lnzz+1zhTO5H/KP1aIOJupatA/kb6CBnwezD8m2FW5miDRP7JPVI3Kvs0/
1Updx13V0T8Zm1E0dWHPP4oOVMmdiNI/OyK4+ZKD0D/fZUefOzrTP0XjSoUN
WNE/Fwq4g3bq0z9uV2AC6y3SPzYNNQ/omdQ/sWxp2JEE0z9XjI1CVEnVP/IF
lwY+29M/WQ98/G751T9Smy6uO7HUP8PA9GS4qtY/SQI8pwqG1T9xq13Qd13X
P/0vWZ1jWdY/RN3/iMgR2D+KFj1GKyvXPzvcQg2qx9g/9S+AI2L71z81/fNo
DH/ZP10nVSkYytg/kjJ+hdc32j9jClFuZZfZP/Xa/vDu8do/YnpWZGZj2j9h
VL7aM63bP1IZHdw5Lts/RZ61ZIZp3D/S56uz//fbP1vX+cTGJt0/IMfttNfA
3D9JidJM1uTdP5Qtm47giN0/Q0AGRJij3j/5ju34NlDePz9oM4XyYt8/Xn9G
GfUW3z9kvlCE
       "]]}, 
     {RGBColor[0, 1, 0], PointSize[0.002777777777777778], AbsoluteThickness[
      1.6], Opacity[0.01], LineBox[CompressedData["
1:eJwBoQJe/SFib1JlAgAAACkAAAACAAAAls18yBaklj8ciEv+9NZbPwVzNgLb
lqE/SEysWKwqiz8H1DODve+nPzrqvEIXRZk/3FomD7hhrj9VsZwhVGGiP3z/
O/nNeLI/QtB7SjMCqD+e4RIXVNG1PwnP/hrqga0/zdty+z06uT/dzjevbHCx
P8fy9n5ssLw/aBnMsZ8StD83NM5PnRbAP0YFPxczrrY/thB8UprTwT/PrfuX
mky5P66ewMIrisM/Y/OKPdn3uz+uZrQ5eDbFP+3Eu9Wht74/Q6Yf98XWxj+k
037ws8fAPzCJST2Fa8g/eSFhbSU/wj+BCzMLn/bJP+7Pg2I8wMM/dErs3456
yz+8wdZQfUjFP5KEjeOr+cw/YrhBEJHVxj+4dgitu3XOP//20gmyZcg/mtGu
Ibvvzz/fzDhY4/fJP6Y1JcLhs9A/8mOpuAuMyz9kZtipgW7RPzQzT6z8Is0/
G8wDZ+4m0j+MmAT1U77OP5bGY9Qm3NI/Lmqo7gkw0D+ZbBpqWI3TP4vcd7rw
BNE/A/RKI1E61D+Cbc1iEN7RP04WUcm/49Q/mmNNHrq60j+1MxLsDYvVP5Ne
El2EmdM/6wxW5Ogx1j+/nVTGwXjUPwP+fVvI2dY/CsWysPpW1T/2pBstroPX
P3Y2m0AtM9Y/2AWzESMw2D/27Ym90AzXP6P7dyJT39g/jRBLDrnj1z8nmuRf
L5HZP22KZDL1t9g/AEbs2odF2j/09uIYtYnZP8vl/78c/No/jG9VlThZ2j8p
RI2TqLTbP40pTiPFJts/ktP/OeZu3D+FsmHen/LbP/nof4iUKt0/gLVn8Qm9
3D/SzEhPeOfdPwjqJIw+ht0/Dss2Wl2l3j8uBL3icU7eP0S21bIWZN8/WDGk
69AV3z99MFRX
       "]]}, 
     {RGBColor[0, 1, 0], PointSize[0.002777777777777778], AbsoluteThickness[
      1.6], Opacity[0.01], LineBox[CompressedData["
1:eJwBoQJe/SFib1JlAgAAACkAAAACAAAAQzhXjPOamD9CFdn6ubYsv081r0Hz
nKI/IkPJWksShz8jzL+frwCpPwH6pAkzI5c/+dZBaa58rz84NYHHXUahP5Pl
1wr8CbM/FAREJ9ffpj8YLjFchWO2PxU2wpCHXaw/YbmCh+nIuT9I8ScjweGw
P7mnT8H8NL0/dWRzbw+Osz8XE22fu0/AP4ZHAXj2O7Y/AGzYPzz/wT8890K9
VvW4P0r1iMqkpMM/LEb6LefCuz/IGn+EgT3FP7lcJkCPqb4/TzW1J8vJxj+X
ROm/rtTAP15LRt9yS8g/S19kyzdfwj+97VRTbMXJP7TtYRpv8cM/715DEsk6
yz9BrX8eQ4jFP401ZLksrsw/ZwdrOhAhxz8MyY97kyHOP6ukSzvaucg/5DiA
oESWzz+XZWfZWVHKP4n9x9FmhtA/LtRjmQHnyz9D5KfJeULRP3c3sGwMe80/
wbBrQc/+0T9AzzRAkg7PP884xXtuutI/9PdGR8JR0D9L2apWGHTTP9hv580w
HtE/+rat46Eq1D+Mqmqiv+3RP2OvMABr3dQ/hcpt5w7B0j8paQjTrIzVPx8p
HHbll9M/TdYx/WY51j9d1HitQ3HUPwFmnKL65NY/C12UachL1T/y6Rg1upDX
P3rxnTghJtY/RuEAEqY92D+IEjy9Tf/WP2LBcEBd7Ng/zEpS8K7W1z8Ji6HH
LJ3ZP4mZp8r3q9g/AqOVuydQ2j/zmTk4FX/ZP+X72pI8Bds/cVl6whhQ2j8i
4My1RLzbP5KNDgEpH9s/V0ca7g513D/APkcqd+zbP5+RXCxmL90/2QyLTTi4
3D9amxDXFevdP4MbXQShgt0/zBS6beyn3j9yujnP4kveP3tJ/gG9Zd8/IJ57
nCoU3z/WTEUE
       "]]}, 
     {RGBColor[0, 1, 0], PointSize[0.002777777777777778], AbsoluteThickness[
      1.6], Opacity[0.01], LineBox[CompressedData["
1:eJwBoQJe/SFib1JlAgAAACkAAAACAAAA2zr507IMmT9jmPZyl2VFv0XQT7DQ
xqI/TNdGoNVqhj9eRkEclBipP4sFohBq85Y//ERg0Mt/rz81x2JgQEOhP5yZ
oes2ALM/A5ywZWHzpj9mlY1mjU62P3pnCXx3h6w/kAAwiququT8Zqnog//+w
PzToYNa2Eb0/+yNiWlWxsz9sikEnvj7AP9tYWGjxXbY/kUdqBGXywT8YQB80
BQ+5P0pg9yisnsM/KHAdcdjOuz8xond4Wj/FP+hNNVjdpb4/aycCm1LSxj98
UpxMJ8zAP3JT6/3WV8g/N1e/rNNSwj/IXEwF5dHJP6l+amj25MM/bSNq+jND
yz/C6Fg22H/FP4EiqHFfrsw/chongt0gxz8F3vyMcRXOP7SP3in8xcg/H8eo
xr95zz9a1z6z3m3KP3Q74C/9bdA/VVgz3dQXzD/MgplRLB7RP2b6zFynw80/
9dfXWm3N0T/YgFwNVnHPP3zAtCjOe9I/R3BXmmKQ0D+vcBmQkSnTP3bYeJS3
aNE/2VJPMj7X0z+uDslTI0HSP701MsCDhdQ/LERsJ/YY0z/2BdC4AzXVP1OM
VJCO79M/sqlSYCTm1T/4AFhKhsTUP+5YhwoImdY/HmqpAbuX1T+SglBioU3X
P9pYZgs6adY/2nLGA84D2D/0gHbLJTnXP+8Xn6Nou9g/QvQjjaMH2D8GNat/
UHTZP4vvnRLU1Ng/CA0w7Wku2j/uL58G06DZP4nmp0Kc6do/zm6tErlr2j+h
1J21z6XbPxGZPQGeNds/YBzVLexi3D+5aYzqmf7bP6wZfBnZIN0/z4RrYMXG
3D+Y7inpfd/dP0LIQ/I4jt0/XUzrzcKe3j/hgghvDFXeP+EYtW6RXt8/u87E
L1Yb3z+anUjJ
       "]]}, 
     {RGBColor[0, 1, 0], PointSize[0.002777777777777778], AbsoluteThickness[
      1.6], Opacity[0.01], LineBox[CompressedData["
1:eJwBoQJe/SFib1JlAgAAACkAAAACAAAAg5sa5JIVmD8OpboRzfwyP9MSzfjM
bqI/FM1RfuTKhz+BMtndv+yoP0Ytco0SS5c/kRtrZ0aJrz+g8FfJxTmhP7EI
MgrcI7M/172PKBespj/4zCYuKpS2P1X41uw9/Ks/QoxRBgMTuj9pHlmkp5ew
P4IrqZlDmr0/ruAZl8gosz9PLkxvFZDAPxcRQ9hCu7U/g/YSO3BMwj824s3G
7lq4P9hTbPiv/MM/Dokz0tASuz+ngOsYQZ3FP/uQTRcQ6r0/2dfgIkUtxz8O
or3ENHHAP0kLsJRKrsg/X5/6FWD8wT/ggzpkUiPKP49XfAmJk8M/+kHB67+P
yz82ygFFTDPFPx8GZVqZ9sw/1jZqmaPYxj+Jr8V1K1rOPzC+FUFCgcg/CzVo
7fS7zz9vaX+MqSvKP/QY9QJcjtA/Vp0JNxfXyz9goyj5Tz7RPz25rg1gg80/
3toIzbvt0T8Ie/oouTDPP94PMKV6nNI/5SDcHbZv0D/35iiIiErTPyxiaZzA
R9E/+P6NkCD40z+PYor1QCDSP3MKb4+5pdQ/dW8vWMD40j8FOD7t4VPVP0Na
5luw0NM/Ebk1SBUD1j+Z8XRilafUP3Ipr7Wls9Y/m5mBVh191T/OvWB1vGXX
P54dVvgeUdY/AOwTJWYZ2D/QBymqjSPXP7sTttueztg/dvgMVW301z/hNnGd
WYXZP7Dt1/TKw9g/KnvZrIM92j/JwfVGuZHZP049gsMF99o/CRjTkU9e2j+X
IF/PxLHbPx9NfOeoKds/4z7P8KJt3D81R5In4/PbP9pCC82AKt0/oFvcrB29
3D+3Vy78PujdPyNfP993hd0/TsAdUb+m3j/uDtbrD03eP3Ui0NDlZd8/KcWp
zQEU3z/DB0j2
       "]]}, 
     {RGBColor[0, 1, 0], PointSize[0.002777777777777778], AbsoluteThickness[
      1.6], Opacity[0.01], LineBox[CompressedData["
1:eJwBoQJe/SFib1JlAgAAACkAAAACAAAAE8Rj6IFClz9PINz/QvBRP2xFZ5Fj
46E/sQLpG4r4iT9QDrpIpDeoP6h1sLdJtZg/WbIRBS6irj/XWbEr3iCiP3w1
u0Fxk7I/RGR9uezMpz8VYFvBFuS1PxvSbcZkXK0/UfjO55xCuT9ZstvCDWix
P92sNQjvq7w/Ul+NKB0XtD+7ykF40QzAP0DYV8bKwbY/ubJdBzfBwT/IaTgu
YXG5Pyspf1cWbsM/aN4NFAQwvD9H/1hzbw/FP7iTcmKzBb8/PJBJrYKjxj+p
6VQ69/rAP2jabUwIK8g/QNA8XqJ/wj+m5uHvfKjJP8r01H1eDsQ/YY4zTxUf
yz/OfY/h9qPFP2P/BXDhkcw/kT3Jg1s9xz8ekDOhTgPOP5zdpxUf2Mg/9mCa
H/N0zz+GPU1aq3LKP6z1EPa9c9A/5ePRUFMMzD8B8d0IUi3RP/4dRO5bpc0/
fxUMcZzm0T/FBfTg9z7PP0/V2pSlntI/dVsxLott0D/R82A7WlTTP1NVMenu
PdE/1kk0sPUG1D+wF+TVaxHSP9+x6E5lttQ/Cci1mBTo0j92TiZsY2PVP9ND
/twuwdM/7y6NDzQP1j+7ex2bdpvUPxKOkmE0u9Y/+zSeqo511T/kyCYTgWjX
P4gSkFpaTtY/1f8O1tEX2D/68y35ISXXP+NT0s1+ydg/TbjwYo351z/v3EpQ
mH3ZP6JH/kGMy9g/wORBXgA02j81WI2VPJvZP78tgRV/7No/mCfUP9Zo2j81
iG4a0abbP4HlbJycNNs/DS6j/rBi3D8JWL4Z1f7bP6TsgfLcH90/1bFlh8HH
3D9zHnfYGd7dP2iY9gKdj90/rV6NjzSd3j+PcGatmlbePw58UhcCXd8/kGsn
h+Uc3z8ffktP
       "]]}, 
     {RGBColor[0, 1, 0], PointSize[0.002777777777777778], AbsoluteThickness[
      1.6], Opacity[0.01], LineBox[CompressedData["
1:eJwBoQJe/SFib1JlAgAAACkAAAACAAAAjoq3YgnVlj+TuJ9ay8dYP/j83iQ+
oaE/fCQKzh8Biz+uiDQLb+enP+2AuzK0VZk/1MTAGkJBrj9cRwIWyoGiP3qB
oH1sWbI/RsyyQfZAqD+Avn/9lp+1P0QVJU5k5a0/gwaVsSXzuD8npBX5hLex
P2NXIXiYUbw/y7ShuHNxtD8oCW1JPrW/P49kbm0vJrc/Rm8P0NiKwT+t8NSc
Hd65P0gNHlTsNMM/MRbQGliivD9EDmGfU9XEP791Ygrreb8/qYW9Z4lqxj89
9OB/8DPBP3SezokZ9cc/NQzcIJG1wj8891QY83bJPzPkYVXoP8Q/7mGQkofy
yj9CqjKehNDFPxzRSk8gasw/2WuEpBxlxz8igaTMg9/NP5jsNurp+8g/2ajg
ZdRTzz+g9QYUypPKP7VeBGXFY9A/0xHrckQszD8vrBdtPh3RP6Gn0CWDxc0/
GqmNg/rV0T+P3vC7O2DPP+y2XtN1jdI/13mt77p+0D/gpP13NkPTP0OklKwS
T9E/j2nIOwn30z/3909KWCHSP64jmHYnqdQ/OlYGcVL10j912DbaKlrVP9O5
7W5nytM/xQLdsNcK1j/mp8350p/UPyvkv9Piu9Y/4d5wOOB01T8eKr4Q0W3X
P06x+FwKSdY/owIwDPMg2D8s8QzDABzXP/fUYoxw1dg/OjdgpJvt1z+ZiI1p
VovZP/qbuyjOvdg/ndzDFKFC2j9XYAvfm4zZP86NUOtC+9o/iMcEahJa2j/n
WS+uJ7XbP84TrAhGJts/d5xDmTZw3D+g6R1/T/HbP/GJyANULN0/hxQfdkq7
3D+ecy/hYundPzxDPvpThN0/fgq+I0an3j/AxDUZiUzeP6xs6eXhZd8/8XqQ
uAUU3z/tEE6F
       "]]}, 
     {RGBColor[0, 1, 0], PointSize[0.002777777777777778], AbsoluteThickness[
      1.6], Opacity[0.01], LineBox[CompressedData["
1:eJwBoQJe/SFib1JlAgAAACkAAAACAAAAJjs+APLKlz9EXmkEg9JCP7n3MLMM
LaI/eDnClOXRiD9eFXIpXYioP4xnQPbXE5g/XwcBJRz8rj/RBMIL8MahP0Ux
JsVIxrI/sWynsj1npz/XNdqHFh62P5gmcDll6Kw/fixmCrqEuT8rfkSg8CWx
P42Dvj1t9rw/oYgE857Msz/r7pgf9TXAP+GPqXeDb7Y/k7qCNartwT8TWu7R
ehi5P9JHLYdTncM/HaGxtInRuz+UHIm7UUHFPyJZEtLuob4/ErY4AVDYxj/U
w2XmKcbAP9grysEwY8g/0n7g6HlHwj8iprPoQuTJP081A4WY0sM/P2mHvFFe
yz/wojt0umTFP6RSLpPz08w/T+qgYEn7xj/FoWV2K0fOP/XLdUBClMg/+wCv
uEO5zz9/nTjBWi7KP/q8BNBgldA/SFXqnA3Jyz9T6K79sE3RP1kvogSeZM0/
geesvBIF0j/CYbJJCwLPPz77CNDDutI/hjUD82xR0D/6VKkk/W3TPyn06P9L
JNE/Es1Xjkoe1D90lMD3FvrRPz+FpdTSy9Q/q/T4EqfS0j9156bEXnfVP9Oq
fYQzrdM/JoooPRgi1j+EIIJtkojUP+D3j5MuzdY/LMugeJRj1T9XIDsklHnX
PxW7e0lHPdY/Da7b1+Yn2D/ARWH3DBXXP2TYiz932Ng/zDM38ZTq1z9R6uhv
W4vZP0E6YCLJvdg/5S1n6oFA2j8OD2gJu47ZP9TF6Z3A99o/hI9rt5Rd2j/4
Wd/o37DbP7wT/M2NKts/GjUugqJr3D/9UDOW4/XbP+6uCArLJ90/iu/eb9O/
3D8CG/S9H+XdP9mbeR2XiN0/cD8Xqmyj3j/Nj9ySYlDeP/O776uEYt8/qSuK
8mIX3z8G81Fj
       "]]}, 
     {RGBColor[0, 1, 0], PointSize[0.002777777777777778], AbsoluteThickness[
      1.6], Opacity[0.01], LineBox[CompressedData["
1:eJwBoQJe/SFib1JlAgAAACkAAAACAAAAEH6IHkOBlT86QMjOFwJnP8HQWiGq
+6A/W9Ua3G+XjT9wxcNKDEmnP2oHnbN5kpo/IStIkfKtrT8O4XqfGRWjP0Cy
dRbeF7I/uGoIEBPEqD9Pv37DaWm1P6cTJ8K+Ua4/szhfPV/MuD/4cUttS96x
P5BNWVPXPrw/oL5p3TSEtD/v4ztwTbu/P8SJn0YgILc/YD1iz2GcwT97VC+e
C7u5P5eYr0NEVsM/kf+sO6hfvD/UBZpojgbFP6KG8Hd1F78/h3Vyxlqqxj9g
BCwhH/TAP3ZJydQFQcg/MmHh1aRpwj9YQmistMvJPxeZTsEm68M/texbnnNM
yz96H2eSmHbFPziKlZhoxcw/urI5W9QJxz+XXqBmUDjOPyEPO1Ado8g/1UPC
OUSmzz+lWiVAWkHKP4FOA4TZh9A/PDLtNBzkyz/gbQbcQTrRPz4k80d8i80/
DPBMEzLq0T+qUHKczDfPP16vcfijl9I/ZYGayox00D+sGVQt+0LTP3gvPvdN
T9E/mRp4GCjt0z/sRqBtOSvSP1+GE618l9Q/ivOKOv0G0z+tcOJuQUPVP5wh
QtpQ4dM/QfF991Px1T9ruSyzVrnUPzJosm4JotY/21p+nbmO1T9FW4JsTlXX
PymANAGNYdY/XuHxH9oK2D9vEkuvGTLXP1TGoNJVwtg/20UiXrYA2D9YhHhc
cXvZPzug0DWzzdg/npNpsuk12j9XqWVBU5nZP3NJs4yI8do/4guiyMxj2j+e
iHbRIa7bPxjlZOVLLds/DCcA+5Br3D8MX2Ed9fXbPxfwwiy3Kd0/Ya4kTee9
3D84SkP4eejdP6VsKuM8hd0/neUenMKn3j+j6dSgDEzePyeQXId9Z98/d1cd
F2oS3z+/DjxO
       "]]}, 
     {RGBColor[0, 1, 0], PointSize[0.002777777777777778], AbsoluteThickness[
      1.6], Opacity[0.01], LineBox[CompressedData["
1:eJwBoQJe/SFib1JlAgAAACkAAAACAAAAafv80aFulz/pVZHMiFxOP+WeypcA
BaI/yJxbAhZyiT8kiY8o2mioPwCABfjdUpg/7LUWMsbnrj9EVqz+RduhP9/q
X/b7wrI/ffkzUNdtpz8pXFVSpiK2P/DZeaRF36w/JNL+2YqRuT+H2KvQHxmx
P5if8j0CC70/mGzQ8gm4sz8BXpnoaUPAP7SxqOWZVLY/xqzjTDr9wT+udSyj
Wvm4P/HRWGndrcM/34xa8HWwuz9o6Lcp51HFP3jBtPXDgL4/XsdIbl3oxj+I
slV5HLbAP8XopyeAcsg/5cECgyo4wj+FZIjT6PLJP+x2Lpryw8M/f+S7GJVs
yz+xJwcYd1bFP30kqc034sw/dxgmJgXtxj82yYrX3FXOP4OkUN+Qhcg/T3SE
ecPIzz8rKmMA2x7KP9TcI42ondA/lRWsIn64yz8OK1SjiFbRP+SpV7nuUs0/
giob8GcO0j/B29XiYO/OP/b6A9l0xNI/zjUI6rtH0D//9yV68HfTPyZRbKpY
GtE/dA1mPoYo1D8SVLJH2+/RPwRtsRiB1tQ/5QztzvjH0j9yFoiquYLVP9Z7
nJ7YodM/nMcn5Eou1j8O44LGX3zUPzPGv/E/2tY/2fxwGoNW1T8NHaRSY4fX
P1++Eht4L9Y/TGz3VDQ22D+Ah0V6vwbXP8tO5xTz5tg/ZL3bGxnc1z/Ytg2X
spnZP7ptO/txr9g/mpxscmhO2j9coGKB1IDZP8NBlgH4BNs/khO/U11Q2j8v
CYrwOb3bP4RkUcYzHts/lneMcwF33D+ADtWkhOrbP7L/MAkgMt0/yZ62cH61
3D8uMAE1aO7dP6yGbKZOf90//Ab/YK+r3j9AyPTbH0jePx727ALPad8/f/GM
mxgQ3z+ou1XN
       "]]}, 
     {RGBColor[0, 1, 0], PointSize[0.002777777777777778], AbsoluteThickness[
      1.6], Opacity[0.01], LineBox[CompressedData["
1:eJwBoQJe/SFib1JlAgAAACkAAAACAAAAiUmvhsWalj/nyCMbCWxcP0zuBPua
lKE/Ll9ydawziz/Rz1Ri9e+nP6XyeoSnRJk/W+UVzD1krj/VJq1kzl6iP9+U
uVjherI/eqWAiwz+pz+qPIa8Z9O1P/MYGNDCfa0/t6KOSMI6uT/zBxxi6G+x
P0hGPQPZrLw/58WFLTMWtD9E/sBNBhHAPy1xWRthubY/xje53iTIwT+uX4F/
hWO5PyTPCuXKdsM/eZL2+JoevD/M3P40dxnFP7HYJt+j8b4/IpmBB/Kuxj/E
4Bzgh+/AP3JP9JUhOMg/OFu2FIlywj86q0hYObfJPzYwbhWi/8M/T3tlLdQu
yz/jkF0DOJTFP3Nv8+ZTocw/gs3bDOktxz8Ziw9zlBDOP5/iy0PZysg/wpKc
GNl9zz+2C0thxWnKP9OY0UbrdNA/lp1Qr/gJzD+ArqV6ZCrRP/6itAo3q80/
YfsDgUnf0T8EOgTBnU3PPxHqbyR2k9I/skacnrp40D/iOfqY0EbTP0EPmIt4
S9E/vTVvfmn50z/IK6kH+B7SP4fdlPSIq9Q/YJwJ8/Dy0j+mp5aDnF3VP6Pq
jcX1xtM/a3MzERIQ1j8+N3eZmJrUPyGqR5k6w9Y/7Bjpcoht1T9hq9kHQ3fX
Pwsw3WWYP9Y/IWagcD0s2D+ujZxethDXPwXBRBIu4tg/Kkt+Ht7g1z8CDjN6
FJnZP5EWFhgQsNg/UF6caO9Q2j+h3jKLTX7ZPzFH6iO9Cds/JQ5rMZhL2j/m
ItRSesPbP89KB2TzF9s/GUiKyyB+3D/+PddMZePbP39Ytv+mOd0/+0Uxevet
3D/u4lkfAPbdP+/TE7y2d90/PTczwxyz3j//l8B5skDePyKlFdrrcN8/fEJk
xPsI3z85hknw
       "]]}, 
     {RGBColor[0, 1, 0], PointSize[0.002777777777777778], AbsoluteThickness[
      1.6], Opacity[0.01], LineBox[CompressedData["
1:eJwBoQJe/SFib1JlAgAAACkAAAACAAAA2R0VC+F4lz/OB42poRRNPzoFcTG3
/qE/dgPCmzuLiT8lcdaamlKoP/6vdxNdf5g/n5aVHAS8rj+RdS0UCAeiP5wI
MbYOn7I/BL6R0LG1pz9CBGAS6Oy1P8GJZCTCSq0/li/27ulFuT8Ve7S7wGSx
P1h7KPqNpbw/15CaNn4dtD+/rcOzQwLAPzcSVE/m1rY/vcPw7iOtwT/ARxJf
h5m5P/ApODbCT8M/39ybVqxsvD8eryKiLejEPww03wQ3VL8/d/MmEXJ2xj9v
hnfWByjBP8Gr9xwW/Mc/5/6yjZSuwj+YDJqrSHvJP9bOHMKSO8Q/+PaUTDH2
yj85FS7k2szFPyNqk62Mbsw/0tI7RrBgxz9kJHlHhuXNP1VJYm/n9cg/OyX6
sbBbzz89ee3H7YvKP2x4tjyDaNA/Zt6Gw8gizD/XwR2/diLRP1B8xIESu80/
zHdJOCTb0T8rQXlS6FXPP+fPfArYkdI/3GCPuFh60D/9cZ0g9UXTPyfX9ANU
TNE/RwYClkX30z8/WxbwGyHSPwbTJNk1ptQ/46Z5DkT40j+FKKKCyFPVP8Np
gsbJ0NM/df9dvEAB1j82q0zuaanUPx2F0kG8r9Y/7z1eygaB1T9e/CEm+F/X
Pw/flEfjVtY/itsHlUwS2D9EGDU6pyrXP4GZpHLHxtg/rnIevkT81z9i4cmB
S33ZPzBDfxDZy9g/jy0edac12j9lD7F+lZnZPy04dXWj79o/KR3g37Fl2j+7
/zvyB6vbP/ptn8RlMNs/iEYtvaBn3D+OPzRb5fnbPx6Z12A+Jd0/XQUQGWDC
3D+JcbKotuPdP1RFuzIAit0/a7JgwOSi3j/QHJN86lDePwTbYhCpYt8/mQwX
jj4X3z9aQ0Wf
       "]]}, 
     {RGBColor[0, 1, 0], PointSize[0.002777777777777778], AbsoluteThickness[
      1.6], Opacity[0.01], LineBox[CompressedData["
1:eJwBoQJe/SFib1JlAgAAACkAAAACAAAAkkgj1mLYlz/asMdHaCRBP17uezbw
OqI/5l6Wh1eaiD/TlGX4KZ+oP6VoWVg+5pc/Sn6pVKEdrz/mjRncaqWhP4SA
SNtN3bI/Mc5ihjM5pz9pEVw6Ozy2P3FvbNQbrKw/hP1T8suquT8nrVa43v+w
P8cqNLQaJb0/a+GOfPGdsz862+Lrx1HAP0G3Fd/dN7Y/sOXig8kNwj/ZAy41
PNi4P63Nai3uwMM/ZZU2aFSKuz+xlql8zGbFP+hk0U/5Vr4/cgvCbl79xj90
btx4G6HAP48ClwEohcg/GagTqYIlwj+BVSRKdgDKP++FkiNltsM/JFHL40ty
yz8Nu/dMwFDFP9XCty9/3cw/IHoXxL3xxj+ubuXnOkTOPwz/9c4yl8g/jzNI
aNOnzz/rap8Ryz/KPzjAGtBphNA/zk6+nPvqyz/N7s+amDPRP2MiYMrOmM0/
rsMCRlPh0T9nqQY3iknPP09WKOKWjdI/dNrj4Jl+0D/43d5zuzjTPy1rs7CN
WdE/pNIvQYfj0z/ijuhE2jTSP4MMqqEAj9Q/ZG30RXkP0z8W0uN9FjzVPzPA
QMt76NM/8OsEr1vr1T+5vqX7Tr/UP75ntAP6nNY/TVt8CMmT1T9QSqFx0FDX
PxuRFfwKZtY/hVWFm5sG2D9JnrczWDbXPw5orlYTvtg/IKQU2vgE2D/Pslz7
+HbZP8Fx7JYr0tg/QFvT3hox2j+14fsUIp7ZP0aamXZS7No/Ebu73gJp2j9U
hbbvgKjbP2DoJMfsMts/BKHMI4xl3D8T5ZT0+fvbP0hoxZBcI90/MDYi6UHE
3D/A5npM3OHdPxzQ8o7ai90/e12Gq/ag3j/DcW2R2FLeP3v74UqYYN8/IOyX
U08Z3z+wFVZm
       "]]}, 
     {RGBColor[0, 1, 0], PointSize[0.002777777777777778], AbsoluteThickness[
      1.6], Opacity[0.01], LineBox[CompressedData["
1:eJwBoQJe/SFib1JlAgAAACkAAAACAAAAqYZrK6owlz/Y9l/Pvg1TP1maXdds
4aE/+64PBGUAij+K63rA4D+oPzW7LsjQpJg/D8BHkiy5rj8fTHue3wmiP0JX
uvdVqbI/tyB/TSOhpz8/CqdVGAi2P8d91p1hFK0/n1L+M+t4uT8KWKx2vzGx
P6lsO2zA+Lw/hp+HxEvKsz8x5ceHTkDAP1SjS6fQWrY/2F4SyQcDwj+KEc+q
v+24P0hTPjSsvsM/LoqPWtiOuz8IJ8yVR27FPzhEjB0DSL4/qlFmyxIPxz88
KDgcZ4/APxCop+XDoMg/lwIDxeYJwj/MSOU19yTKP6OS0TfkkcM/6cLL7Tae
yz9HSfdC1STFP+t0tSQhD80/CcgZzxvAxj+QYmUQ4nnOPygLdqaLYcg/ZURD
xvzfzz8VWqSzoQfKP8jPOxolodA/rS98CIWxyz+ISKLtjlDRP+9uuyTiXs0/
dg5i/kX+0T/bE0jGpA/PP2dMDXhlqtI/XeT+Ssth0D/8hWZmSFXTPynDK74A
PdE/4QXoUZr/0z+kWzA0xxjSPyHJhnI3qtQ/xbAXdUL00j+4OSP67lXVP49Y
AU+jztM/S4sAB1ID1j9fH6qjWKfUP+bn6g6ostY/JttF/Rp+1T9GX+YoAGTX
PyV80ETbUtY/glSkpkkX2D9Ln5goqiXXPwKlv0dmzNg/LWcD6aX21z8AqKh1
M4PZP5F8oBzxxdg/kAPGbI072j9lOQmHr5PZP/RTesdP9do/YgHbjQVg2j9n
2oqUVbDbP02TUCIYK9s/KXwwznls3D/uCTFKDPXbP9o7STqYKd0/nmKePwa+
3D+756hujufdPyHPxGwoht0/dCrDszym3j/LpDCJkk3eP92yUp2GZd8/wDQn
AWEU3z+MCj2/
       "]]}, 
     {RGBColor[0, 1, 0], PointSize[0.002777777777777778], AbsoluteThickness[
      1.6], Opacity[0.01], LineBox[CompressedData["
1:eJwBoQJe/SFib1JlAgAAACkAAAACAAAAcTotWNTylz+v6RINcKw7P0hxN2om
N6I/QlOouH6piD/wjQY5Y4SoP2p2F9fLG5g/+dsXfJbkrj82MKu0dd6hP8So
E5x5rbI/sX3MBNyYpz9TSVYvtPS1P5v/d+opO60/hGdc9odHuT8nQ060ImOx
P1JiZckmo7w/3KldZ+UftD+TWWWK3gDAP4+6EKKw2bY/sVnmc2GtwT/YGydV
DJm5PyFtafRjUsM/gFY52mhnvD+yX5PrIezEP+TS/XFOTL8/adZR+vV4xj99
o0ztgyXBP+o5gKOX+cc/wHAqBxOxwj8luL3la3DJP0oj+YdvRsQ/wMlezHrg
yj9xQmRkkeLFPygHPzyZTMw/yzWQt6OCxz+98oNx+rbNP/t6V0VzJMk/ka4x
8RMhzz/p77WIisbKP5A+v2HVRdA/HVJ1eSRozD/N7pVrdvvQP2Qi1CgTCc4/
KGpn0kax0T9yXD0eo6nPP3lEsvH2ZtI/SuxZ0Tml0D+TqvOGLRzTP5Kenp0b
dtE/utUffrHQ0z/Mi/gHsEfSPwPlRNmLhNQ/5JRZDu4Z0z8AGO+1CjjVP0h6
NZOH7NM/UlQ606Lr1T9aVnDXB7/UP6lYz+7Gn9Y/ZGphHfyQ1T9YzoqdzVTX
PxUNLNANYtY/ijcxcOsK2D9EvAtfCDLXP0r2ngk5wtg/5BUkJ9MA2D+9XE/Q
u3rZP9TH+cFoztg/ko1Ywmw02j9hr3Yx0JrZP/yAUNM879o/W9QEghhm2j+3
MbGqF6vbP/47KgxWMNs/N0aCmeVn3D/hP99+oPnbPw+slzeNJd0/a/JPQhHC
3D8FimTG9OPdP9csCRXCid0/25WhUgOj3j9iOVLqy1DeP3asrImhYt8/KDvN
FEYX3z+JXUmR
       "]]}, 
     {RGBColor[0, 1, 0], PointSize[0.002777777777777778], AbsoluteThickness[
      1.6], Opacity[0.01], LineBox[CompressedData["
1:eJwBoQJe/SFib1JlAgAAACkAAAACAAAAjLQgvZ9mlz99MRpoy1xPP4YGrlb2
AaI/Rf7NBj9+iT8UDqtYxGioPx92zpcJU5g/PA728hLtrj/y/cw9+dWhP53g
7V2KybI/AQ4Ygbpgpz/lZiUl6C22P3rE2f7ByKw/o0EaY1mhuT8HaZBHUQmx
P+BTNhDvHb0/T7iMIB2lsz/JyKirNU3APyTciV8CQbY/tIJtRRoGwj/PyRiy
mue4P3a0pqYbtcM/1Me+dfmhuz+R3c84l1fFPyfXhNdjdb4/my2zzhXtxj9M
TOsYZLHAP7A1Rn/Adsg/+XRkK+ozwj97UDxPg/bJP/OKeh5YwMM/2OBgpk5u
yz9YK2KKvVTFP2l9QXGj38w/ir+Ngpnvxj93K36dYkvOP0JCXRkLkMg/RsNj
FMuxzz8z24Nl0zXKP3kAtsRNidA/Ss6HszPhyz+Ox2vArjbRP+RwKH+iks0/
cSarFvLg0T/k47WVTErPP4Mn/SV4iNI/QAkPnbiD0D8kfs+0VS7TP//Kwm/z
Y9E/ZL0YgT/U0z8ipP8EIkTSP7KeGFEMfNQ/NtuFlm0i0z9MwSYaFCfVP/zQ
/S5+/dM/GW+3KtvV1T+SO/N/z9TUPxM2YoQuiNY/+YzOh5So1T9njzhKez3X
PwVMfiNgedY/HwtlsR311z+w6Ncd1kfXPyWRGYeLrtg/DHupqYAU2D/LBhGa
X2nZP8YdOPjE39g/SpdU11Ql2j+spXoc6KnZP9YMyHw84to/gEiN2Bhz2j95
jbkm9Z/bPzzgIZB4O9s/31P3mmRe3D84Mmp9IQPcP/gydkJ0Hd0/gGtxNyrK
3D/mxQqRD93dP/jwYkqnkN0/G+AujCOd3j8j78Swq1beP1sQqtOeXd8/Q9fP
ykgc3z8Ut0Zm
       "]]}, 
     {RGBColor[0, 1, 0], PointSize[0.002777777777777778], AbsoluteThickness[
      1.6], Opacity[0.01], LineBox[CompressedData["
1:eJwBoQJe/SFib1JlAgAAACkAAAACAAAA4Bf5NGqFlz/4xg1tfINLP1UFBwUZ
/KE/DwNqTbSViT8/Il+ZyEWoP8pNZhYBmZg/qyqE+xSkrj+D4T419x6iP7TS
D8qljbI/0inUqIPYpz+rm17aS9e1P+1aZ5T6da0/OVtEzhsvuT9yT2bcjnux
P8CbXReskrw/b3BlGWAwtD8EeLAKUvy/P6/1Kqwb37Y/5Ot1EcSxwT9z9wca
R5C5PyyhjxhsX8M/au7skVhNvD91gQ2cTQPFP12PCRH3Hb8/GmuvroSbxj/M
Du849QLBP1A+qqBCKMg/WWwACmiCwj8Kp3TtLqvJP2Y0QoCsC8Q/BxtkCYkm
yz8p8V4ng5zFP/NdY7h4nMw/AN9rO8Qyxz98OWCErg7OPzw0ezK/zMg/clSi
PkN+zz8KSkU7W2nKP9Q5N2HdddA/lluFehQIzD8wY1irjCvRP545T6nmqM0/
iMm2YAXg0T+0nZ4BJkzPP52pxH4Rk9I/J4dHRB950D+WD769m0TTP5A51Gat
TdE/3ZAtttj00z+p0OrPiCPSPytgnnVQpNQ/vBkAcin60j/7CnfCulPVP06H
rYbX0NM/SO0f78QD1j9ivYq75abUP7tl1LjotNY/Ul1cU9p71T94eqp8ZWfX
P/NgDPF1T9Y/WafiHVAb2D9zTFqxoyHXPxZWRram0Ng/HLZ8emXy1z9POivh
XYfZP0TqHbHGwdg/q4nIoGY/2j9KswZT1o/ZPxjeGbev+No/P3c7nqVc2j+D
6I9ZJbPbPzKFS11IKNs/HWPn8bBu3D/6Inom1fLbP/qXxX85K90/fwYi+mS8
3D9WXqWHpOjdP4dYyFMShd0/f8RRP9em3j+9CqL990zePx/dzau3Zd8/fwqs
8i8U3z/GBT/Y
       "]]}, 
     {RGBColor[0, 1, 0], PointSize[0.002777777777777778], AbsoluteThickness[
      1.6], Opacity[0.01], LineBox[CompressedData["
1:eJwBoQJe/SFib1JlAgAAACkAAAACAAAACmtHQ7WCmD8PefJylZcgv09RjSt6
jqI/I9NQsy9Mhz+Z+H9MV/CoPxihJLDjQ5c/Y11rZX9rrz/OrlfLjFehP7rI
+C7tAbM/xj0C3/Tvpj9jmMG5k122P3xhodVqaaw/hHGB1nDHuT8mOSnUOeOw
P4WHO64UO70/qYSHgveHsz/x3CuoQljAP9Szg2boKrY/bCvpaagOwj9jeCFp
fta4P00PZAKTu8M/JRJEvgqVuz/bPzVjbVvFP5ESuoK3bb4/5LXZuRrtxj8C
xMQtX7HAP0eKdrHSccg/YiA0+dc4wj9vf1Y1QezJPwFcYDiaysM/4IB/l4Vf
yz9Qi0OZhmPFP8NOC796zsw/Me7DNMIAxz/+cqU0XDvOP7j6NYIRoMg//9/L
uqqnzz96vhu/8z/KP/Y8/xIWitA/VFX1FqPfyz8ctp0yeEDRP8eTxJoPf80/
uDTsM6320T9SxzNb1h7PP3h3vDIgrNI/S7lPkBBg0D+y2th3IGDTP3Juuawo
MtE/ADLikCkS1D+FLzb1NwbSP4z5d0UtwtQ/XIAmokzc0j/fuJTUrXDVP2nZ
j3Tks9M/0PyS85Ae1j/arRe3GYzUP+yLs5TMzNY/IDd9d/Zj1T8TUV5bJHzX
P1eKWBK3OtY/0UKaWBEt2D/8sKJ24g/XPwooAyrK39g/JuS/BkLj1z8ofmIH
V5TZP2um5orNtNg/YrdhdqRK2j+ShW19mITZPwfAPWyQAts/UZUX6cRS2j8k
y+1g8rvbP5Ci7VV7H9s/nmlOBaB23D94HBMT5urbP4nvPgBwMt0/8K6oeS61
3D9/dt+HO+/dP11AjlN7ft0/eaJMRt+s3j/DLKf270beP2e+V8Q7a98/OCki
2qsO3z+9SUiT
       "]]}, 
     {RGBColor[0, 1, 0], PointSize[0.002777777777777778], AbsoluteThickness[
      1.6], Opacity[0.01], LineBox[CompressedData["
1:eJwBoQJe/SFib1JlAgAAACkAAAACAAAAhpfJK1eTlj8k6X7J7uJcP/3+Xiw6
rKE/ahwKsC/Vij9dbjtJuymoP461rbYb0Zg/oKxpl1bHrj+OX1mZtfuhP7Mm
Zu1uxLI/04EnYvFqpz+Y/f0jbDe2PxKXKAG6taw/Mxxg5RC6uT93jkrFmfCw
P1zumg0MRr0/0x0oIwB9sz9wtydfuWjAP9P+i/j6CbY/8HDXEEQowj9a7UQb
R6O4P9OX0oJk3MM/GQFnvWdTuz8cHMi55YHFPxJalNXGIL4/Rl7egDoYxz+h
G8BmP4bAP1yeILgYocg/TQyK8pEJwj+BRZvOgx/KP+6VG59Xl8M/99kTs9aW
yz85Mq99NSzFP4mfjPobCs0/ap1C+SDFxj+djJo6uHvOPxrhQHy1X8g/jv2E
XEbtzz/roGIdWPrJPyvO+EfCr9A/5zICrUqUyz9LTq3GIGnRP2ljpXK+Lc0/
lVg0lyki0j+af6OU3cfOP6w0H83c2dI/GPzs9VMy0D/6UtfxDI/TPyv2ujI8
A9E/8tFaEslA1D+Vj71zmNfRPzHdgdzJ7tQ/tpwcC7Cv0j+4xOyJn5nVP5DN
N7/yitM/ORveioFC1j9yj8wfKWjUP7hbh4zk6tY/VWepf95F1T/JHGdCGJTX
P6K+TyvDItY/xLXqyxI/2D8KPlID4f3WPzAIR8Bn7Ng//QN8cKTW1z96w8ZU
V5zZPxdhgj3NrNg/f7jlteRO2j92hOk9WIDZPz4yK/fqA9s/GSMqXmpR2j8R
t2zfLbvbP6K2btc/INs/HfVIZ2Z03D/4kBixH+3bP3aegXlLL90/BQBmAFO4
3D+UXYGfl+vdP0ZZ7Dsfgt0/qJ5IQQyp3j+XMKv7wkreP2K/ChlzZ98/Oihv
hXQS3z8QCUkZ
       "]]}, 
     {RGBColor[0, 1, 0], PointSize[0.002777777777777778], AbsoluteThickness[
      1.6], Opacity[0.01], LineBox[CompressedData["
1:eJwBoQJe/SFib1JlAgAAACkAAAACAAAAe4oP2Naklz+Rcz8K6JVHPy2+gDt5
A6I/rh+DczN4iT+QNJ1b20KoPykp6pHbnpg/hL6nD+yUrj+rTRshIC6iP9B/
ITA7f7I/mc+w3Fj1pz8o7wFe9MG1P/WzII2poK0/B8MM6+oTuT+j552/v5ax
P/49UWlqdLw/L85xx6FOtD/DMBoUut+/P/E8waKz+7Y/P4FuN2ynwT+6zBbO
9qS5Px/r50tVXMM/glo8K4ZTvD9cvYXCPgrFP5IXGcQUEL8/q7VwWkuuxj88
xC2NLvDAP2ASMOmvR8g/SZh6wfpiwj9xpFHJZNfJP/42ZaR238M/g88wNFVf
yz+rPJL8tmPFP6CMm66L4cw/VbAzRbHtxj8NOCvQnF/OP6k1sObQe8g/dkUw
+FPazz8DWbeBSg3KP7pJJPPIqNA/yjurVj2iyz9MUrBkLWLRP2ZbnzalO80/
nHK7/ZIY0j+IS5XHCtvOP6MOKDc/y9I/ICLki/FA0D8pqq6t6HnTP/qe43Zg
GNE/M+Z3sgEl1D9Te6DTX/PRP6ZIAt2wzdQ/QjGcCsnQ0j9glPcheHXVP+n9
LCcar9M/DhOfrsUd1j+dlwv85IzUPyacVVerx9Y/5ibbtBdp1T9WD+81zXPX
PxnMxzcOQ9Y/xd4ZAXQi2D8JFSPOfxrXP7H9qdqp09g/fw4ZVmLv1z/GWHAS
U4fZP8rL2H/Rwdg/axKxED892j+KKh7j/ZHZP/uepc0y9do/WravhyJg2j+l
0ZtF767bPxCcP3F+LNs/1zrFsDVq3D9AS5xnUPfbP5G/LWjKJt0/5965EdTA
3D+QUePUduTdP0xligZAid0/4LMtjwqj3j9dG8atxFDePwOd5sxbYt8/m0qT
0YsX3z/ikksd
       "]]}, 
     {RGBColor[0, 1, 0], PointSize[0.002777777777777778], AbsoluteThickness[
      1.6], Opacity[0.01], LineBox[CompressedData["
1:eJwBoQJe/SFib1JlAgAAACkAAAACAAAA6GZq/z/2lj/w8nGPYbRWP9i50PPZ
y6E/ATFDkrBWij/5c8PPnzGoP1eqnalSwZg/NlTM31uwrj/4t/ZQsBKiP2ro
3MZTpbI/Zv45ryeppz+26k32AwC2P9i8iFyKJK0/JqlsXG5luT+EAT5OPEWx
PyahOHuDz7w/CmuKtYjzsz8wfROYshrAP1dztIYIprY/DChMta/GwT8jf1vS
b2a5P+n9NtvhZ8M/7zSeDG08vD9gEO/GjPzEP4lxRrt4K78/K2pnwzmFxj+7
DzckQBnBP6fLEJkLBMg/Ad+ZEZ+mwj/FSj2vynvJP6qQeb4QO8Q/h7KwDCXv
yj+oWRIk59PFP3EDWs1JYMw/gTl1JvNuxz9APrKHy9DNP3gvKS+iCsk/jbps
UaVBzz/s43oo+aXKP3HSJ2ujWdA/WiqkZohAzD/NFYhrzRLRP2bU7yhl2s0/
o9p4MwXM0T99expcJnTPP79whvLGhNI/BcCF0GmH0D8KWauJcjzTPxrw5prW
VdE/tBu9sIDy0z/SRVvV4CXSPwxbbfG/ptQ/2x4x9rn30j8uPhLDc1nVPxtU
EoYey9M/Y+7MRT0L1j9GvN1kbZ/UP3qGfw7fvNY/kjyx/eNz1T/tUhcKBW/X
P4GIn2PWR9Y/KEEeYCki2D+osh5vyhrXP0O1fruT1tg/7VZEdXjs1z/h2WC+
ZIzZP7FK6NO/vNg/OTzyrKJD2j+8AN1GmovZP7R9cQlD/No/pNfjSxJZ2j/o
iljwMLbbP8vigsY8Jds/SPLRRFFx3D/Qk4/TNPDbP7V8uJ6FLd0/xSEv2xi6
3D+vqwF9rurdPy4LbF4Ig90/QkhC76yo3j/6hrFNIkveP4Y3g8ZjZ98/GLD2
14MS3z+fMEwu
       "]]}, 
     {RGBColor[0, 1, 0], PointSize[0.002777777777777778], AbsoluteThickness[
      1.6], Opacity[0.01], LineBox[CompressedData["
1:eJwBoQJe/SFib1JlAgAAACkAAAACAAAAycUTVewpmj8b+yPLY4Zcv682yKyy
YaM/pD1lrk3/gz/NEpuQxMOpP69s7icJnZU/qA15IBMgsD/g8NDv5YKgP0TG
e3qsbbM/s0L8R3YYpj9udByY8su2P2mp6xitjKs/Ru5M/Bc6uj9kvF2uknCw
P+Cs6v4WtL0/Tl/YMfUOsz+hSC6yD5nAP3TcflJOqbU/vjLlJ7JUwj+8aSnt
akq4PwqM15ZFB8Q/rhhdlaX9uj/ku9kZaKzFP4MacRXCy70/ZmxyDRpCxz+B
DSzaX1zAP99W1iXRyMg/ylPUhNnhwT+ovXO8s0LKP8YdQ7EndMM/X0OeF5Ky
yz/TyCQZehDFP8XBHd8XG80/LXuxFCW0xj/HIKMxXn7OP/NMOIUPXcg/6HBp
Y8/dzz+SLX4WzwnKPxlDbz8gndA/DUkVvo65yz8dPt6cFkrRP8SDQ8bSa80/
N5+axQT20T9W8tY3JyDPP0rosFVJodI/ekhbbedq0D8DRmjcekzTPyIDKkjO
RdE/Mt7szFL40z9Tgyu5DiDSPzhByIt3pdQ/sTjWWwL50j/jPLyTS1TVP2ZV
aLVG0NM/zYN0teIE1j/dJjb1x6XUP2Z3MQEbt9Y/pkv/Cqh51T8w23nQv2rX
PzwAPZ0bTNY/V1+7tKIf2D94lIEaUR3XP3HU8mOl1dg/vzfQzGbt1z/firPi
uIzZP7SZla9rvNg/PuxuzNdE2j+3UGAnZYrZP1Cks/P//do/BrGhYVVX2j9v
yQaILbjbP0Wk1C5AI9s/2dHAbFhz3D88tKCrLe7bP+1+y4hzL90/jB8c8Sq4
3D+Nb1VybezdP05HGGlJgd0/O77ayzGq3j8DERlxnUneP7ntYcqqaN8/5vkX
1DwR3z/0FEk9
       "]]}, 
     {RGBColor[0, 1, 0], PointSize[0.002777777777777778], AbsoluteThickness[
      1.6], Opacity[0.01], LineBox[CompressedData["
1:eJwBoQJe/SFib1JlAgAAACkAAAACAAAAHRH3mlGGlz9mn06tj2ZLP0myrriR
AaI/O0/LftF/iT+xvEoztlKoP+gYj+Ilf5g/RRX0UFq7rj/q9s7fsQeiP9R1
xqv1n7I/k+Nm5eOzpz9ADjrhg/G1P8Z1sIaKQa0/5CtDBq9RuT/Ffmek+1ix
Pw2dJiDBvLw/Im+cEEsGtD/ibC2SxxXAP/CTgJLer7Y/wl8Tmj7KwT+2D80I
Ul+5P3GXH2L5dsM/3gHN/j0evD/OqBwOjBjFP6tA6yx6874/oSnuUamtxj9F
ULCV0PDAP3H9gqTzNsg/OK0nBrdzwj8Gy6feNrbJP2wQD4+kAMQ/MVlgBJMt
yz/+smIseZXFPxCK5kTqnsw/47LorlIwxz+6PM49ngvOP/0wDXnPz8g/LJnC
MId0zz9LBSVJF3PKP8bNvLIHbdA/sjN6178ZzD/lDssrNB7RPzPiaaiXw80/
FCm42urN0T+b3psNW3DPP5YqNkqAfNI/LQbWeLCP0D8Ns93alSrTPxiWtEmz
Z9E/hbbW7AnZ0z8Aq0GZVz/SPy/2LbG4iNQ/uYNwNsEV0z+edbLVMjrVP6sc
cnNf6tM/DVMGaJ3t1T+dV6RCDb3UP1Hy0pPIotY/u9BdePqN1T9bwjwSYFnX
PxAZelt7XdY/d9kWohMR2D9ZGiYt4CvXP9pJuYqqydg/VMIJpmH51z/sux7z
BYPZP6doKp8extg/Fug4eRo92j/cVJZ6IpLZP3hc24jn99o/3/h5zG1d2j8z
CZbob7PbP4NkRc79J9s/zYE1wLRv3D9KBCxY0fHbPybl8R2zLN0/Vbn1W+u6
3D/QF7xqY+rdPwufsXBTg90/c10zFLqo3j/JccAoFUveP9UGQ8aoZ98/yOA2
2D4S3z+4sUle
       "]]}, 
     {RGBColor[0, 1, 0], PointSize[0.002777777777777778], AbsoluteThickness[
      1.6], Opacity[0.01], LineBox[CompressedData["
1:eJwBoQJe/SFib1JlAgAAACkAAAACAAAAaM58B6+PmD8HKKSNdxQnv7hR8MIn
oaI/f9HEVXkBhz/KDrbHYRSpP7R0uLnO+5Y/HQ5lanCnrz8T/l3GmxuhP3Rg
KrGyL7M/UQ6f2mmUpj8gBxKdRZ+2PwWEAA8H5qs/qLMf/Osguj8B94quvomw
P0M9CopPr70/7M64prwTsz/2rTdghqDAP8gRbPZgmrU/oZGrkgxlwj/5q5wX
tim4P6hTLEJTH8Q/cYmzPorNuj/J0OFpGsvFP7XwYHVdjr0/vFsjLZ1mxz8r
Hnu63DfAPwZKOBVk8sg/omBylUa4wT/xUxtHa3DKP36HmyZwRsM/o5awdSvj
yz+NdRK74N/EP784mJXjTM0/NQQ3XlmCxj/+1JXuOq/OP7yYRcgyLMg/wNaq
8pYF0D/58JGUcNzJP+hfbpuasNA/bw8XBpqSyz9GEbWT0FjRP3LdldheTs0/
bsufoY/+0T/omcx/EQ/PP0gYjxCgotI/fBh9spBp0D9PkvaaUUbTP9W2m4n3
S9E/2SQ3tzzr0z+tPOHOJC3SP+a1L0XEktQ/AsRuorUL0z9C9C42rD3VPwee
9RLm5tM/qjxu4gfs1T8AbjzIor7UP2mJ1ZpzndY/pDlbcU+T1T/t4/otYFHX
P4H3uz97ZdY/tj7ni0cH2D8XtVVDrDXXP1fPVPvCvtg/2TxuNUkE2D8wbWKs
jHfZP2G35uWX0dg/mh7/FXgx2j9ZHtDdxJ3ZP5OQfX5o7No/wsTX1uxo2j+N
CJ4jSajbPydlPZMkM9s/fvpECQhl3D+ZixwPfvzbP6uVhj+TIt0/zQhhOgvF
3D92bRP31+DdP2RJWuTejN0/XjfRqcKf3j/hlyKTDFTeP20HOr8/X98/MeA/
36ca3z+jxkl/
       "]]}, 
     {RGBColor[0, 1, 0], PointSize[0.002777777777777778], AbsoluteThickness[
      1.6], Opacity[0.01], LineBox[CompressedData["
1:eJwBoQJe/SFib1JlAgAAACkAAAACAAAA7SQQxLaulz8+JSyK6llGP/g/IDkq
H6I/gBgFfW8JiT/FFJfaBHqoP75o9pOIMJg/fClJty/srj+z4nl53NahP92C
tDnGvLI/gcmKyUJ6pz94P8diKxK2P1QTloM7AK0/EUPh2KF1uT+aZ8nRCDWx
P0LeMNa047w/7y2SWlffsz+EbK62wirAP6yUfknohbY/SN31HbLgwT+qFAgB
azK5P+tFEtJ+jsM/6KTnHjPvuz+pe44JLzDFP/SaBzY0xL4/2UovKxjExj8N
L2+8YdrAP9vcAYEBS8g/z82oKalfwj8mW41JZcfJP0yAKSR278M/lRBcs2U8
yz+b+2Z9pobFP6WgzE33rMw/T5wCpkUixz8ttU7AahvOP4q4jPYCwMg/VDnZ
u0CJzz8kZQ6+XV7KP5hjYGySe9A/DAgzZKr8yz+cIfmofTLRP8i8Da4Em80/
3tVbFQLp0T8IhVSYLDrPP7LQ55+RntI/EGAkI59t0D+lx+pmqFLTP3+Bp72g
P9E/T451XQgF1D8306IoWRPSP6DEG4rZtdQ/SbWCXaDo0j8UeHCOnGXVPzYa
tLr1vtM/J6UIwfwU1j+DBaLprZXUP2sZa9egxNY/oqnFNCJs1T8fCaAOD3XX
P0zSFl/MQdY/q+WZFKYm2D8lDqO6TRbXP+TS+pWh2dg/SznImmrp1z+/xavV
IY7ZP9FenbwCu9g/7hoFJTJE2j8GIsrOCovZP2mTk4zN+9o/7sHByIdZ2j+G
jeNe4rTbPy/g91eLJts/hUUvd1Vv3D+SQDKhMPLbP44VWnAFK90/64iNCZm8
3D811sW5zefdP6fgpyHphd0/XzP9Roml3j/fm/b1RU7eP6ToEaMUZN8/+P5n
+9IV3z+A9Ec0
       "]]}, 
     {RGBColor[0, 1, 0], PointSize[0.002777777777777778], AbsoluteThickness[
      1.6], Opacity[0.01], LineBox[CompressedData["
1:eJwBoQJe/SFib1JlAgAAACkAAAACAAAAKK5oQGOllz8C/hr/WoRHP4XyeSgS
EKI/T06ev89FiT/BRm+vwV+oP8YERuoOZZg/1/5gvlfGrj9ZDWJytPyhP521
xsAGpLI/AWRmu8Grpz9X9Eoop/O1P5SpjvhDPa0/VJRoPlRRuT9WFkJsVlmx
P/sZHVdgubw/N/Kl2asJtD87KJACahLAPz0du7GZtrY/5KLVv0DFwT9ziUi9
TWm5P5oJkvm7cMM/ix3oz7gqvD91w2zb1BHFP2ALS5LoAL8/FV1pdqKnxj/R
HDVx1/bAPxH0iDIdM8g/mLYheI13wj+OtbWtVLbJP+ElAcCGAMQ/QpMN050z
yz/weLVdbo/FP02qCU4Drcw/p5LFpTkixz9Hly6j/CPOP3LWrBNxt8g/YeSk
p1CZzz8aukLSTU7KP/rxiOyEhtA/S+vhY8Xmyz8jS8tVOj/RP7hpaVSLgc0/
KW0Aexv20T9wVgvN+R/PP6dikElRqtI/HM57ed9h0D+nrFWKLlvTP36cPJoa
N9E/RWIMspsI1D9B/wvUxQ/SP2hSH6pas9Q/gCd/PR/r0j+5WWbk4VzVP5A4
vmSwx9M/NkJvq9oG1j90aDv/z6PUP3RImpCbstY/mXqWeyd+1T8RGCfO6WDX
P1vDj5/xVdY/IJ48egQS2D+uVQBV7yrXP53TVpLRxdg/kThsnjr91z/iYqg5
CnzZP6/BoFgazdg//nQzt1g02j/2x5s85JrZP24vZ6Vo7to/6SXur+xm2j9T
siQG7qnbP2G7trB/Mds/ba8Wb6dm3D+r1kqp3vrbPySVTe9dJN0/VAmaikDD
3D9MazQN5OLdP49LOc7Sit0/qWiDfxSi3j+UZnC9ulHeP+XoMubQYd8/uP5G
uBYY3z9c+0fW
       "]]}, 
     {RGBColor[0, 1, 0], PointSize[0.002777777777777778], AbsoluteThickness[
      1.6], Opacity[0.01], LineBox[CompressedData["
1:eJwBoQJe/SFib1JlAgAAACkAAAACAAAAD2FnCNF5lz8SoUT/ofZMP0piepho
FaI/No+c/3UwiT+7zM7YxoWoP9P4hpcEGZg/MKLxs/ASrz8AatF8G7ChPwXd
aTVw4LI/MBUg0u4ypz94ZKrQb0i2P1XJz6eyk6w/CPSFjqK/uT+jtiQcCOuw
P9QSIuq+QL0/W/mgRk2Csz8PE9rxdmHAP5ZHJ9N/GLY/8DxE8Z4dwj9aVWta
kbi4Px6vOq65z8M/hNKWZr1suz/6cG3LdHTFP1GwSbKoO74/7k/prvsKxz/4
KbU4fpPAPzloQGqrlMg/cUJqQP8Vwj+mzypkKhTKP8cLjAmxosM/gkwDK3WM
yz+tv78FlzbFP2qd2nc1AM0/ip/0ewfPxj/uV8QmbHHOP8oVF5ABasg/Ug3Y
8lDhzz8okQ+HTQbKP5YVneMkqNA/EqS5dYWjyz/3PwyU9l7RPxCA59cSQs0/
//wld40U0j/ENsDUFePOPzAPvogkyNI/kyFOOgxE0D+1W3QCDXnTP27tHSI8
GdE/Xnd4SQ0n1D8p6p88VPHRPxk7W0ae0tQ/0D5DodvL0j/8UMLi1HzVP01B
Yma9p9M/S9d8DQIn1j9g0y2dqIPUP+WYm19L0tY/JyqVrHde1T9jok/Ic3/X
Pwk5Z6VnN9Y/Waalmdku2D9zTZc1Gg7XP7UZfISQ4Ng/e/JGrHvi1z/reidT
f5TZP6epIT+ltNg/i4DVXXZK2j9nvPmVxoTZPyfMuWM9Ats/L4mb8RdT2j/r
bDoam7vbP8sAoZzSH9s/yiuK/Vh23D9NWtcaLevbP9FrKR5FMt0/pzK+W1m1
3D8ipnLgMu/dP7kQ+/qDft0/2x1AKPus3j9jsbMU1EbeP3cGdC18a98/JeEF
cWsO3z/2okCs
       "]]}, 
     {RGBColor[0, 1, 0], PointSize[0.002777777777777778], AbsoluteThickness[
      1.6], Opacity[0.01], LineBox[CompressedData["
1:eJwBoQJe/SFib1JlAgAAACkAAAACAAAA0Viuc3oBlj83apklXQBjP1/WAenp
RaE/4r5+vXBujD9Gda//T56nP7qnxUny55k/u4X8zN8Orj91hsZjLLSiP48p
dZlQTrI/HHwJCi5XqD/UfxwmzaW1P56S6/z32K0//91qmIAOuT+szD8SKpyx
P9O2afV4hrw/XVVZO5M8tD9f4uW4IwTAP/aoD0Um07Y/hCO0gYTFwT8ziIs5
xmi5P0L0mcn/gcM/OUjYLzEIvD88GJIytDTFP9BhAOQpu74/UURJEpbaxj+V
NVXV48PAPxpS1BH8csg/j1jWmK43wj+5ZCjQOf/JP7d2jp2ht8M/me5pdLWB
yz+WHVm8VkHFP35IqOz//Mw/dPQmBz3Sxj9wxak2N3POP0ioMYA2aMg/qD5U
ALjlzz/RX5N55gHKP0n9/YiFqtA/qtT3KsSeyz9hbo06gWDRPz0j5Yr9Ps0/
B5j2n4MU0j+1AB+DKePOPxpH9v9IxtI/q+kVw+dF0D+gBtMq03XTP4NCv/l1
HNE/KWapsocj1D9d+27T2fTRP7cQx4sb0NQ/MWnXW17O0j8ivLguXXzVPybW
axo1qNM/QNBBSQIp1j9q2mhhqIHUP6EZwR+Q1tY/aqlv7DJa1T9Idai/XIXX
PyRmDq5+MdY/d03UWJs12D9Ypmh2WAfXP4eXx4No59g/qXT7rKPb1z+WmVL7
0ZrZP/2K9pZSrtg/nDTsDtpP2j9ZCOPkYn/ZPyNjbNB4Bts/M/LohNxO2j+I
B3vYnL7bPytmYN7QHNs/3Xk1oCx43D86DCx4WenbP+ZZ4JgIM90/lkQH4ZW0
3D/p3V2sDe/dP/PYDy+pft0/y7vbrxes3j9zExiNt0feP1ZW8GwDat8/RpGJ
MeQP3z+rsU5o
       "]]}, 
     {RGBColor[0, 1, 0], PointSize[0.002777777777777778], AbsoluteThickness[
      1.6], Opacity[0.01], LineBox[CompressedData["
1:eJwBoQJe/SFib1JlAgAAACkAAAACAAAA90Yr6Z3Qlz8W5MfmBR1CPw6Cxk6u
OaI/JxBsJl+fiD/wCQNnZaGoP2l+HnvH4Zc/rUrb2Vkkrz+DwedWsp6hP5a1
nkNs47I/D2S2tfYspz8fqjXVh0W2Pwo+uZ6Cmaw/v4skZHO3uT/qHoZGN/Ow
P8gSqK7hNL0/Z/kagiqOsz9h5xjZ4FrAP/KeqQSsJbY/BlU1iY4Xwj8uJYkq
ssS4P44U/c3HysM/pQcSJ6F2uz+cVbJ5NHDFPxLnv1UpRL4/m7ZyPegFxz9L
wyuqkZjAPyHO/plwjMg/htyrEDoewj+MiY6CDAbKP+VRKOvOsMM/lxi9F6R1
yz+Z8wUZaE3FPyUrRlL73cw/0BGJoUHxxj+4dT+CSEHOPwD4mzQlmsg/RMuJ
Ix+hzz80011Wf0bKP3qYj1pIf9A/S57Uhz71yz83nLRYNS3RP4/Hlk6Vpc0/
vvHV/r3a0T9HTWDFtFbPP13JLIpiiNI/ZmffOM6D0D/EQu8OuTbTP2EGoxWQ
W9E/3vICsUvm0z+obhXVFTLSP8g7ne1tl9Q/ID4B+gsH0z/2y2OzKUrVP1PG
wJVo2tM/1Bfnl0/+1T/WksMSW6zUP/4idw+Zs9Y/D6C5/Cl91T9cyVn6xWnX
PxMSXXMVTdY/80SXg6sg2D/crqVLSBzXP1dZniQ22Ng/2rIkDNbq1z/8qNOD
ZJDZP5Z7dQ7AuNg/GICg8j9J2j/cvC4B/YXZP9YZ5FrVAts/gTtx+n9S2j8r
PfTrL73bP4gw58o9Hts/45Yn51V43D8z7zkxMOnbP1WbzVxHNN0/JgMaHVez
3D8WmABf/vDdP8YebXy4fN0/TCbiGHCu3j/xqBEkX0XePzFFtEeObN8/bqLF
VlkN3z9GcUNi
       "]]}, 
     {RGBColor[0, 1, 0], PointSize[0.002777777777777778], AbsoluteThickness[
      1.6], Opacity[0.01], LineBox[CompressedData["
1:eJwBoQJe/SFib1JlAgAAACkAAAACAAAAEa/3Pt3+mT+Xj2JpctVZv+qVBT8y
q6M/usBvZU/Zgj/lTDKP6n2qP374vyq9KJQ/F35ixQW9sD8BIPxLAZKeP0lb
npC5TrQ/pRi3G1xWpD/M+wCXjO+3P6yaIht5Rak/29n4OOKWuz+eoWPjkCeu
Pwn8q6ecOL8/JxAXiW+KsT/9MUfDp2PBP7sJTTAeFLQ/vjFOGb0bwz+/a1cK
Vby2PzJvEcUrwcQ/XFLpONmJuT/zvtIGd1PGP2EUfzukfbw/KbmzFpPUxz96
gdWhzZO/P2ba9gvhR8k/QtCznsliwT/qM4VuKLHKP4WnMf+yBcM/XldqP+ET
zD/StFjxKq/EP7WJN0bacs0/PrOXrWJcxj/dEwK+INDOP9tZ2fhMC8g/V+2y
A4QW0D/Kw4FylrrJP2LXML4cxdA/eSCSwJVpyz8E45ku4XPRP/k5zKI9GM0/
SCe7LpIi0j804pVlDMfOP1V2Kza90NI/b7rgjHM70D8X5Evt4n3TPw1lRjdm
FNE/QBQnf7Ap1D9GTfEGse7RP8SLirwz1NQ/JO4TK0bK0j/Hryzf533VP4Li
92mqptM/rvwseJAn1j/8rX0yGoPUPyT77Fz90dY/6cdDr8Ve1T/Coqal233X
P6o4EMj/ONY/SZ2YXKIr2D+FVqRyURHXP9ht8eGT29g/V57RTnjn1z9sMi6+
x43ZPyfyGtRcu9g/hUGUWjVC2j9x+zqZB43ZPwNIOUS9+No/Uw0cEZhc2j+J
s9bzMLHbPyu6BMM8Kts/jjEFaVlr3D+JVFyvLPbbP5RahKL8Jt0/5UNj16HA
3D/CNZnU4ePdPxqB1AbVid0/nIIeTtSh3j+hTNXu+lHeP+Da7ySlYN8/vAyK
eUIZ3z+GvkzQ
       "]]}, 
     {RGBColor[0, 1, 0], PointSize[0.002777777777777778], AbsoluteThickness[
      1.6], Opacity[0.01], LineBox[CompressedData["
1:eJwBoQJe/SFib1JlAgAAACkAAAACAAAATHCOCaVhlz+CuWLaIfxPPy0I/+pK
3aE/qveJtewQij+kGIVdyBWoPwFhGo4B+Zg/Okl72MVdrj/0wkdYRmWiP4Ya
PzJzXLI/LZp12Og6qD8ybmCHD5W1P+K1Yzpz+q0/wlm6CSPZuD/oUPCgh9Gx
P2oenlEcJ7w/xu0k3++btD/38e2rtnq/P7177Qq3YLc/bcppMZVmwT9fOiDa
pCa6P6s69MdZC8M/absjM331vD+fDrVhdajEPwx1uoWn078/Jnnhwko8xj/A
AL0kL2LBP/0I/Bv2xsc/rKGujrTjwj+oZPLlwknJP8Z2xIcYbcQ/5vPTqGzG
yj9KGO+Hn/zFP1qE4+OKPsw/mbjrD7KQxz/LcD3WQrPNP+78neAqKMk/6FqO
zC4lzz+RQ1mtb8LKPw2tyVQyStA/JnVgk2pfzD/zGURESQDRPxbMd3dt/80/
wD049pu00T9FtZvW+KLPP84W++0CZ9I/9hkR1S2l0D+1k5n2qxfTP2+1+C2d
etE/TrQC/kHH0z85rRWIH1HSP4muefzTdtQ/X8sk66Un0z9NU/emeCfVP/s+
LaIZ/dM/FyozEO7Z1T+SgHeavNDUP4qnBdZ2jtY/gxsrNkyi1T/UVREd90TX
P5mFpVDkcdY/t9+ENSf91z8XFLiZzD/XPyF4ZQu6ttg/D5RdJVIM2D/FtWY9
b3HZP81u4lS119g/ft3d3hYt2j92X/EUJqLZP2JAcauO6do/9RTkqcZr2j/D
l42mvabbP/LVTRCwNNs/NNk8XpBk3D/krCS69fzbP57EUmn2It0/29mUEKjE
3D8NyF0B4eHdP87uD9rVi90/fa4sYkKh3j/BIMfajFLeP7iZvZsNYd8/4028
AtoY3z+15lU/
       "]]}, 
     {RGBColor[0, 1, 0], PointSize[0.002777777777777778], AbsoluteThickness[
      1.6], Opacity[0.01], LineBox[CompressedData["
1:eJwBoQJe/SFib1JlAgAAACkAAAACAAAANJkbGKiilz9ZnL0IwNtHP4bmDGp4
9KE/SH5SuTa0iT8Uey9ECSKoPyGcxcB/4Jg/oXp2R3Rdrj+OkUzpl2WiP8Nj
jXRPVbI/swfZUzBJqD9ZhVEwp4a1P5GHgehDF64/aLqduvvDuD9B8Azwruax
P7IqA279DLw/fuG/wg62tD8yrjoS8V6/P4K/oKR8fLc/xSxHTjhawT+xdWWg
Xj+6PwvIl3Y1A8M/qaDc1cUFvT9Y+0CuHqfEP5ebouxU1r8/h04QIeJDxj9f
K47Gl1rBP6C4ukoW2cc/CvLvX5TRwj82fnLTqWfJPzddRJoxT8Q/0yzS/Djx
yj9e3/Az09HFP3yVGOhud8w/eqe2C85Xxz89at+GnPvNP3wD/C/R38g/CgCG
0Hx+zz9wnmGpIWnKPwwzGf8HgNA/JWnBPr/zyz8zwKTQwT/RP5h/tl58gM0/
wvHJtpr90T89TXhV+xDPP44Y7ZV6uNI/NBgfLbZT0D+gjJ94U2/TP4S88qv1
ItE/x/nZkZYh1D+/Zz70yvbRPy7VSDSTz9Q/uqRVs+bO0j8wCTBpenrVPxiJ
9N8XqtM/H9aIrfwj1j+L1CH9rYbUP6U9PIDDzdY/aIX0i/9i1T+sZ602E3nX
P8BzCTfIPdY/RtWq964m2D+LHpLXRBbXPzdVAZ7q1tg/+bbBkiHs1z/8s0pn
zInZP5Vw/ipYv9g/yrPi9ys/2j8qiez7EJDZP1JBWdvI9to/BBT8eYxe2j88
mqoXWbDbP3rTMJ8UK9s/SbJ1E5Jr3D/P0+sE9PXbPwlZCMItKN0/ckXft3C/
3D83Z7Jh7eXdP6VPu3nJh90/sIC8n5qk3j+NTjedNE/eP9AIs7AHZN8/zd7G
7d8V3z+WkFLo
       "]]}, 
     {RGBColor[0, 1, 0], PointSize[0.002777777777777778], AbsoluteThickness[
      1.6], Opacity[0.01], LineBox[CompressedData["
1:eJwBoQJe/SFib1JlAgAAACkAAAACAAAA0Zl4K3uamD/O3ImLiXosv/IHE9Zy
o6I/lvg5CU34hj9xSRrK4hKpP2j/77TM/pY/wOc2y+egrz9vJIxlJCKhP0oq
zVrgKLM/qHpZhw6ipj+HOSXUT5O2Pzgf2qDy/as/A7bodZ0Nuj+o9ME0DZ2w
P72513Lskb0/dFLrvR8xsz/hz7L2W4vAP/TNdcm1xLU/+IRnjEJIwj9JxSQk
SmO4P0zpECNs+sM/J17qfFgXuz+VsVjjfZ7FPx8vc4KW570/NocGGZIzxz+w
8pfO52rAP4ICSVvUusg/J6hhT9bvwT9OXBoalzbKPyF/nFNEgMM/cRjnqmyp
yz/A89uFnxnFPyOIJcCNFc0/z7SpM6+5xj/MUMzKk3zOP+4cD+zZXsg/SqYX
7nDfzz8v+M+LLQjKP/gEAL5In9A/T8XzwD21yz8EdXNAD03RP/QVGX/hZc0/
Bu8Nbi350T+3UvDm1RnPPxJ+mwQBpNI/srJwvi9o0D+0gdQZOk7TP3HHvQoP
RNE/Z7iPSsD40z8fqYg7oR/SPxrKsWxwpNQ/za/segn60j/Jy23P3lHVP37G
tnmz0tM/57lrnEMB1j/C8D4OZ6nUP0aq80yQstY/xhg9vzJ+1T/EovQKlGXX
P6g4wmJHUdY/UT7x7hga2D99tUvg2iLXPwEMwg3zz9g/MAABIxnz1z/gaB8K
BIfZP7C7KYggwtg/XWolXzg/2j+Y0qmUBJDZP/0PY5SC+No/WkXywNJc2j9M
T7zT1rLbP2geH+OWKNs/XYZC9Cdu3D+6/x4kXvPbP2apNyRmKt0/E/WvVTi9
3D9yGX3efufdP2md8Pw3ht0/BFu1ql2l3j84dD6ScU7eP6t2WS/tY98/83Ag
b/oV3z8Zr0wt
       "]]}, 
     {RGBColor[0, 1, 0], PointSize[0.002777777777777778], AbsoluteThickness[
      1.6], Opacity[0.01], LineBox[CompressedData["
1:eJwBoQJe/SFib1JlAgAAACkAAAACAAAA4eAxjgamlz/XpvRF8W9HP58EM4RO
P6I/5gW6UN6IiD9dq49vYseoP447BWrNlZc/1bkGt1Bwrz9aUrx5u1KhP+GN
kqIAH7M/ebPO9821pj/kisD1uJi2P3t8o10g86s/IUMGzzojuj+JZ6Tbb4ew
P9tuf3PUuL0/Vp1DvTcKsz9EgCjD/KfAPy9tijB0i7U/1mm5Ij1uwj+R+4D3
VBe4P4vvJP8eKcQ/q1HCxPK5uj+XJiEsO9TFPxhF4vAbfL0/bgAMeddtxz94
eZJuojDAP0c1WlPk9sg/YnVQV8azwT/L5TsHInLKP6b1ema5RMM/eA3siQHj
yz+5/tamCuDEP9Cbwke7TM0/I6EMrIGCxj+ncBxfx7HOPxD9vlemKcg/u69/
MdUJ0D8CP+gW9NPJP0LQnVZ+udA/uC64j9KAyz8bu7W/z2fRP8qJlIBgMM0/
zxpOoZAU0j8l+2+AD+POP9v4VsWkv9I/6Te1/YtM0D/AGsgLT2nTP2Quyhj6
KNE/TxMBzkcS1D83The4GQbSP4bqa1uQu9Q/Yo8yjOni0j8MqZRDH2bVPz3p
jwVzvtM/DX+QyJ0S1j+dKxriDJjUP0KGTxFWwdY/yzzh+mxv1T/D/MT8R3LX
P6je8XCTRNY/j2JEEkol2D9Bkfi8qRfXP6nCJFUk2tg/iUme2+fo1z+U73jD
n5DZPwA10M6EuNg/5Uo4i4xI2j8O8pZosIbZPyixYsfCAds/LqTyjZJT2j8F
XYjiILzbP7EQU9RMH9s/68TVg4l33D8swYuU/OnbP1RyMOvhM90/Iyy3jryz
3D8hbg38EPHdP7pIYN+lfN0/TGhk4P6u3j/xZo9c0ETePzYTwg2Vbd8/ZtS3
kFIM3z/cnE7g
       "]]}, 
     {RGBColor[0, 1, 0], PointSize[0.002777777777777778], AbsoluteThickness[
      1.6], Opacity[0.01], LineBox[CompressedData["
1:eJwBoQJe/SFib1JlAgAAACkAAAACAAAA3CDJiUqJmj8l1jyLIz5hv6AYOvbU
mKM/4LWdiMQigz8zqQ7tPQSqP+I/B28WHJU/Y/BLnp1FsD9nKyv00DegP08T
MktbmLM/nKiPphjDpT/R+nOiIfq2P6KcPARPMKs/smzZ//dnuj/4PdGqskKw
P9EAUU9y270/Xwty4Znnsj9eSoUolaXAP/nY0GVDkLU/g9u3emNWwj80GIRH
CEe4PzjxjSjy+8M/T07wcUwUuz8D7gP9J5TFP0S2HE9C/L0/sTYFezcfxz81
Q5lsQn/AP9BqrWT6nsg/2D/9RbALwj/dfBFr/hXKP5FepQLdoMM/QeSFDb2G
yz/vJz0jTzzFPyKvUW4q88w/0419hRLcxj9q0fvTjFzOP1Cc3+Lgfsg/gGC9
3n7Dzz/6PSqbHyTKP0NAa0QElNA/t04dtMbLyz8Ioy/s5UTRP++5oCc0ds0/
vVLyoSb00T9Liyd/4yPPP+AlWM2sodI/4wq09YNq0D/YEo87tk3TP0w2A+mS
RNE/HnjTmuv40z9n6UTrdR/SP6owJsk7pNQ/Pkl4Hj760j+sbxgbkFDVP5si
DC4C1NM/xGFEGYz+1T/lSGaRHqzUPzcOkxV7rtY/1bSd9keC1T+Jz5SDZGDX
P+ILIup2VtY/5FKBEywU2D/roLu7xyjXP6UArFOqydg/jAsX3WH51z8KXEUM
uYDZP4fIA4ZryNg/oAaOizY52j9VNkFoBpbZPzTDdJQE89o/IpLgwFBi2j8z
/ohKBq7bP4JvUmxnLds/eUWsvh5q3D+fQLVZZ/fbP3FLtIYwJ90/CVMz823A
3D+eXg4oHuXdPz9YX7OYiN0/urYh68qj3j+EGNJRBFDePxrHnLkbY98/giDd
5MsW3z9GvEEZ
       "]]}, 
     {RGBColor[0, 1, 0], PointSize[0.002777777777777778], AbsoluteThickness[
      1.6], Opacity[0.01], LineBox[CompressedData["
1:eJwBoQJe/SFib1JlAgAAACkAAAACAAAAo4JG9YjIlj9IN7Ax0o9ZP08D+htD
paE/JAue8Qvxij99obIC1/inP09Pv0PkMpk/UDhHHtpjrj/f03sSMl+iP62b
h59+dbI/35fk/dEIqD+YhrTVtsi1PxWFu50kk60/d8zYsmMruT8y3tH3Rn+x
P68B5bNpmrw/fwrefKIotD9ccHZLlgfAP/6M7h9BzLY/XiU1ribAwT99hIng
gXO5P+c606D6ccM/8rplgTsovD8mHao0XBnFP/xX0N/Z8b4/OabS1Lq0xj+t
08sSv+nAP54gTkOpRMg/DIpcZwFmwj+DeWG8JMvJP+1hVbG268M/6M5/abBK
yz9HPUPHW3jFP4R7heOmxcw/cMFJEJYJxz9dILVK1z3OP1tNJmyWncg/Jb2W
T1e0zz9T4VAqRzPKP9Xs/BW3lNA/kvX5EGHKyz/vAvltRk7RPyD6DSRzY80/
5+iDIzAG0j/1XgR80P/OP/0liTuPu9I/xwqDh6FQ0D9Q4XfGlG3TP9RnGl60
JNE/FEYcdPQb1D9yG/wRbfzRP0nTchoyx9Q/n6YrzUfX0j/DyY/ikXDVP4bI
lGYAtNM/Bxk3mawZ1j+kkXMR/pDUPzCtG3Tww9Y/3BUVmNJs1T8nCdN+VXDX
P0XS4+6FRtY/6oMIc1Qf2D/lbzRcnx3XPxMdE4sE0dg/HO+vpQfy1z8HQCh8
QYXZP4vkIBbjw9g/NJN0rck72j+/qVpGc5PZP7m/JoBR9No/nZUu1QNh2j9/
Ga/6ja7bPzVULLzfLNs/cMYnATpq3D+nvzkXTPfbP0CAQXkYJ90/Ox6mAIbA
3D+9WPXJ9OTdPx9eeBHCiN0/CWEng6Kj3j80bsy5LFDeP/ZnR5z8Yt8/pX8y
AusW3z/BmEes
       "]]}, 
     {RGBColor[0, 1, 0], PointSize[0.002777777777777778], AbsoluteThickness[
      1.6], Opacity[0.01], LineBox[CompressedData["
1:eJwBoQJe/SFib1JlAgAAACkAAAACAAAAnwrk6EDjlz9P3l7fS5E/PztXJy2P
WaI/cLvorNsfiD8mSdgQPdyoP///cycYbJc/dXQEJIl+rz+8l74Mg0ShP1Pj
3MXwIbM/lQg6se2vpj/2qZpLKpa2P1g+77E9+Ks/bu53WyEZuj88vDJPiZGw
P8lhRERWpL0/Zap+7LUesz+/w2bC6JbAPzbmDTKcrbU/ydvyg/pUwj+oFw41
2km4P3iKyTA+B8Q/zRt5YbT9uj9iGBMInqrFP4Zh/jhWz70/GO2CiZg+xz/P
jBte4V/AP96vr/bNxMg/zPr6s9zlwT8R8Tf5BUDKP1zqfnTVdsM/k1Mdajuz
yz+euKXG0A/FPyjnKoX5IM0/y1WkbkOuxj9bhn7iDYvOP1/nXNRfUMg//Oqw
c3Lyzz98szYGLPXJPwR02qCqq9A/Nec++3mcyz/zmz0Bm1zRPxnIhP3JRs0/
plEz1JIL0j96jaUaC/XOP1hrAbMduNI/bMUKEBNU0D8h8KR5HGLTPwRZ7aos
MNE/TrAujgwK1D85sen3VA7SPx25sccMsdQ/y8DsH23t0j8yfzJailjVPxcT
8u4HzNM/00v8+cgB1j/XXq6w4ajUP6b5yUeUrdY/Z8lmxC6D1T88T9hQOFzX
PzGM3hyjWtY/ZdW70aYN2D9qHoH9TC/XP9GFHT2jwdg/YIal82gB2D+CjuS0
4XfZPxCWZN1C0dg/aUXa5BYw2j+M9/QOJp/ZP1utmtf96do/+6e6fVdr2j8w
aNIAWaXbP4UFCbYUNts/sL2ys/Fh3D9myK5klP/bP+SWH3CXH90/lQfICQfI
3D9bDPFnH97dP4CqfHOXj90/RF6MMGSd3j/7cGcMa1beP4UFIX5FXd8/GOJY
IKIc3z8EcU19
       "]]}, 
     {RGBColor[0, 1, 0], PointSize[0.002777777777777778], AbsoluteThickness[
      1.6], Opacity[0.01], LineBox[CompressedData["
1:eJwBoQJe/SFib1JlAgAAACkAAAACAAAA8Z9p61i7lz+1xPyepcVEP8eKooVT
RKI/Ru37Ssp0iD8lvpJdD8aoP/8V/41zmJc/fkohjQxorz+ywaGj/1qhPzlX
GfIkF7M/ySDBWIXFpj9v+QPP4Iy2P2WfHKvQCqw/kQVIewkTuj8apWIvoZew
P2lPK8y9o70/x7yXZE4fsz9JXLsOpZrAPyC1ZJkjprU/JOy7xMldwj/z9nuz
Ozi4P91XTEx7FcQ/BoFzKjrhuj+WCqg7sb3FPx191NEvqb0/1oTyoAtVxz8R
9atGbknAP4Msjdqo3Mg/JX4d0AHOwT849I7NP1fKPzbnJ6CbX8M/lWHKXRTI
yz+bqvjS9/rEP7g2FZ0vMs0/Owa6Vg2dxj8gkic79pfOP5jbs3t3Q8g/zAAP
gQf7zz+undj4luzJP0G7zxMjrtA/u1hUFYmXyz81PCov/F3RP5WHq6EHRM0/
8nFYw/0M0j/fTFs8NfLOP7AMe9MGu9I/FSSR7ylR0D8dFo/7EGjTPwgzAyk4
KtE/HfnMJU8U1D9qaEtgEgTSP2pUXdotwNQ/fyVBDUze0j+I4yF3NWzVP8Cu
AtJcuNM/xi9MP+UY1j/jel5rxZHUP0EMDzCextY/y7Yh3CRq1T82cJm8oXXX
PzZrHbE5QdY/Clc2fxom2D/EnAZQ2RbXP0oBa54k2Ng/5gpYkufq1z+mvb7D
0YvZP+1mis5Svdg//g0sYilB2j/2LqORE47ZP7IEzLQn+No/o1CJoC1d2j9F
lGRrvbDbP3DZdkuwKts/in1n1NBq3D+NCPpDtfbbPzLP5lhAJt0/R88AIV7B
3D9d8Qah5eLdP37FZjrRit0/AnuzrJig3j86VECQNlPePyGcGmMyX98/fktf
O7Ua3z/IbD8i
       "]]}, 
     {RGBColor[0, 1, 0], PointSize[0.002777777777777778], AbsoluteThickness[
      1.6], Opacity[0.01], LineBox[CompressedData["
1:eJwBoQJe/SFib1JlAgAAACkAAAACAAAAkorCb5DOlj9TuO+JWi9ZP/eYDY7P
p6E/hLRPKdrmij89lGPmDPynP81pXXx4LJk/Aj8Geztprj8tzby10FmiP/FX
S4dQerI/Vh9dLi7/pz9nHkQuJ9G1P3dVnOxDgq0/+0KIWZA5uT+xZyJRGnGx
PzfUyc0tsbw/+jf5Yt4RtD/6TPeu/BjAP8HT7Fh0qbY/hLYfXEnZwT8zYrSE
PEG5PwxKRNsXlMM/qZyDDAHkuz+/BunRykTFP8qEUqX8mr4/WsaQxMfoxj+O
sw0jsrXAPwesElTOf8g/o/6XVtwqwj/z4dGHbQvKP3355OVtq8M/9V4MshWO
yz86rbZ+9jTFP4rKE5NCCs0/anK7YPrExj+4ONTV8IHOP/40B+F8Wcg/GE/k
Nlf2zz9jTwNDR/HJP5Lk2Uzls9A/GAZAowSMyz/Em5au4GrRP3bI0qI+Ks0/
ttG4O4Ef0j9XjZpLLs3OP6JTHKEN0dI/Id3vISM70D/xlpSlD3/TPzOy/X45
E9E/pDeDZLYp1D/hKZUhq+7RP+xI/nL50dQ//DCgdIDM0j8TErM8V3nVPzaA
cQw7q9M/2HiOPlch1j/SMRxsU4nUP5/r8r4iy9Y/bdc9TaBl1T/45nF3YXfX
P3X0RPZ5P9Y/MgaF/Uwm2D+b7bfRphbXP2SbfbrX19g/y3BFdjTr1z+4htRA
z4vZP9qddFFVvdg/ZsXyifJB2j+Nd9xpSo3ZP7ZzwNr9+do/oOGUeldb2j8c
3QVHsLPbP5mQ1W+9J9s/d0WX+M1u3D+fQMofuPLbP9GuHQYhK90/pu/Jc328
3D/+uDmseejdP+D9My89hd0/E6HhOK6m3j8sLhIEIU3eP1zDYMSaZd8/QSQZ
2kwU3z/9KlMo
       "]]}, 
     {RGBColor[0, 1, 0], PointSize[0.002777777777777778], AbsoluteThickness[
      1.6], Opacity[0.01], LineBox[CompressedData["
1:eJwBoQJe/SFib1JlAgAAACkAAAACAAAA6k2t+94CmD+QCw4tx6k3P5MrF512
XaI/Emop7T0QiD/pCgVsLNKoP3Z8GnE5gJc/s0r34K9krz98wctPXF6hPxEg
TxiTDLM/GY9VDKnapj9obIPpeHi2P3W5HXagM6w/caFt5DH0uT85CT3GeLaw
P/Op5OFder0/PmLeTq5Isz/S/Ltb/YDAPw50Y/9y2bU/UGXzBu0/wj+YBA0v
9XO4P8cRB/K79MM/MQ3+3rgiuz8qvH0o8pvFP/cZKfit7L0/44oZCJo0xz8E
74Tf32nAP56GT2r5v8g/CyRbQLHqwT93nGQOq0DKP/o+Ul8wdsM/DhQx4Ki5
yz8j+JFQYwnFP7x/od2dLc0/OL0tFp+hxj+9mGfKip7OP/3Uc+ziPMg/6tMQ
GdEG0D+l9sVH/NnJPxsD4kqfvdA/CMkvp5B4yz+3s6q2c3PRP5CYqpIYGc0/
z9q10Lgn0j8oe6Ahv7zOP5NVv42s2dI/L9tMNYQy0D99+pW6sYjTP6hO/GmX
CdE/yrt66K401D+7pZ2dsuPRP8sh3ohB3tQ/HVjAXjjA0j8RE1tTmIbVPzd/
yfX5ndM/7T8zVgsv1j+9andUn3vUP7Nuawu52NY/WVTFAApY1T//ipiWWYTX
P21QHteBMtY/dlmn5kQy2D9XmpXorgrXP4sQaR+P4tg/o/tZEX3g1z+OZ+au
JJXZPwS9YuP/s9g/cOW8st1J2j+CVxJBX4XZPxC7mR6JANs/Rpq7NsxU2j9F
5vak8rjbP2+H5BF7Its/2K1h7uVy3D892P8poO7bP0nn+o8wLt0/Mbfs6W25
3D/OhOtdo+rdPw4ygn0Tg90/xl4CTBOo3j93cPHwu0veP2M7RetZZt8/O6w0
s40T3z/aB09Y
       "]]}, 
     {RGBColor[0, 1, 0], PointSize[0.002777777777777778], AbsoluteThickness[
      1.6], Opacity[0.01], LineBox[CompressedData["
1:eJwBoQJe/SFib1JlAgAAACkAAAACAAAAulQCUmYtmD9arpgv4w8qP60XddGT
gKI/p7mxG8mDhz/Z5hnerwWpP5fE8IwyGZc/5+gKAGKqrz9KI7gwqhihP/Lm
EumMOLM/VQHOarWCpj+10TA4J6y2P9zuwthDzKs/KCk2piEsuj+CgXQEiX6w
P0642tTjsL0/4lPoWygSsz+uaU0J35fAP1eaQKSvq7U/9RcDL5VOwj9Rn+3e
pFa4Pyig3hr598M/cfBOjT4cuz8AYhxZz5HFP0jO65bzAL4/7LkGSHocxz/7
v5ef/4HAPzQSxGtLmsg/dJjmPl8Qwj9fUnvmdQ7KPxGJO4dlqMM/3gD52yl8
yz9SC8pU4kbFP7hTEXgP5sw/POm9ey3pxj/lWukoFU7OP9QS8o1Yjcg/GKO8
LW21zz9i+ypMMTLKP8aNezVOjtA/sbP80TLXyz/jcsYkxkHRPzgac7ZzfM0/
aYglEtH00T/vH8GejiLPPwXslUf2ptI/v0R2ezpl0D8Doe2CvFfTPyGopKGM
OtE/rxqkSOYG1D/YRnQ9exHSP5zGEweltNQ/S7OK4NTp0j/Gx6YGnWHVP4LK
fUL1wtM/52QbOrAO1j/CRY9w+pvUP3ODSeKzvNY/mj/nKQ901T8/jgoyP2zX
Py9NrDucStY/c5rG9qEd2D9bWXbYUR/XP7ZWd2X00Ng/erVLyxfy1z95pRQ+
LIbZPxp/NFT4wtg/huk96Cw92j9uU5ELEJLZP6V8oPbQ9do/sti0XoRf2j/x
ZSoe76/bP8QHsZh+K9s/dxJs4Vxr3D+hc/U2KfbbP1y880rwJ90/H+LzLq6/
3D8W/C1BgeXdP8W6P5o1iN0/oYP2juqj3j+dS/2t5E/eP/YeTZkKY98/qcgs
Bd0W3z+3cUt+
       "]]}, 
     {RGBColor[0, 1, 0], PointSize[0.002777777777777778], AbsoluteThickness[
      1.6], Opacity[0.01], LineBox[CompressedData["
1:eJwBoQJe/SFib1JlAgAAACkAAAACAAAAhFb2fhQimj/LBk1p5ghcv5gIlbHC
kqM/AfYxmw07gz+a7heyJjOqPxW19OREvpQ/ENWsWu16sD8exNL2YpqfP9ey
Xr3a7bM/jmk2whkYpT/QGQrtRXC3P6VeEG8GRKo/fdUCNZT8uj9aqk/rLFyv
PzmKgZViib4/9YFBm6k5sj8PAnOIXAXBP5hp9aW00LQ/hPU80WO6wj805Hma
B3+3P/NTpQSQX8Q/3IjBuRBNuj9TCaTiYfPFP6B/3IPOPb0/y83ACgh3xz8b
rN3ccSfAPw2WFY177cg/mxSVHS+9wT+vet9oX1rKP79g1wR8XMM/gNGoSyDB
yz+xOhrl6wHFPx0F1NN7JM0/2Df7H8Gqxj8LvJ3uWYbOP6yxPcgTVcg/9xld
btLnzz+DhIoLzP/JP2Sc+n2hpNA/dZb+QIyqyz9lA7TZNVXRPzX5l0yUVc0/
DvuG3UwF0j+lOv4HlwHPP+nzecF3tNI/2jySAblX0D9rxMYgZ2LTP7mEywPi
L9E/M5EIrB8P1D9T0A/aQQnSPxrLNIwOu9Q/zq5pW2vj0j/wxdCy6mbVP1jM
U5anvdM/9LLWD3cT1j+199OaM5fUPy1QfJ5OwdY/3nK0bXRv1T/FEvYb0XDX
P6XIwFEKRtY/6TWgRSoi2D/lvZyJyRrXP8bMo4Zi1dg/aT8fqqnt1z9WrhVx
bYrZPzx2MyG3vtg/Q5STuTJB2j+wqDs6Co7ZPzIIOe+S+do/JU0cZsJb2j8n
h9IOarPbP4/mCKgDKNs/ly6hYpFu3D+AV8C19PLbP4a4JkLhKt0/8uXAN728
3D95xpG6MujdP2Pw2yCEhd0/R5NV92Cm3j/2O55Fbk3eP5oyw0dKZd8/A7W2
Vp0U3z8HPkvo
       "]]}, 
     {RGBColor[0, 1, 0], PointSize[0.002777777777777778], AbsoluteThickness[
      1.6], Opacity[0.01], LineBox[CompressedData["
1:eJwBoQJe/SFib1JlAgAAACkAAAACAAAAaAPwra2ulj8EKxinhi1bPynwwNVI
iKE/uVeCCvVkiz9X4JTftMenP5vR+okolZk//OzQ6NwZrj8zH/JHL6miP7Wo
FwavQbI/0X3EMHFwqD+3V6qnLIS1P9Xiz/k4HK4/oUmDyXXVuD8KYSfhNNWx
P395nrKFNLw/spIkfoaOtD8TshJMQ52/P6K7yGoqPrc/DZQ1bCSEwT8fp4hk
huu5P6aDjd8PNsM/dCnxAxGgvD/uAosi4t/EP2yMDgTOZL8/x//sE5V+xj8f
erHT5B/BP8AM8l8qEcg/6p24SoCZwj8Q4/HOVZjJP2D4xJ6FHsQ/yZU2xawV
yz9ldoxrX63FPwBov9Tcisw/9dQPH2BExz+nQzETLvnNPxIqqqM/4sg/M15a
/1lhzz9HQI16RIbKP1mBPU/VYdA/isx4niQwzD+jnOTHKxDRP7fGNnCo380/
zmluEwi80T8nXS+cIJTPP715s2o+ZtI/B7dYWPKl0D8xiifmKhDTP/O+aj4e
gtE/0Qh2QWS70z+0WKJE/VzSP9RyoYU3adQ/Ewf9YUI10z9GRtbvRhrVPwFM
TllLCtQ/Pyoxq4XO1T9sgHn/JNzUP2dSXpt4hdY/pnDScEqr1T9itbRvgT7X
PwkmAv5ZeNY/S4rwCBD51z+EaUzG40PXP6aO3XW2tNg/in3lulUO2D/JqKoe
KnHZP8d7nnP619g/dsMowzwu2j9+eaYwAKHZP1gVw7bT69o//j+SnoFp2j8Q
/Rw74KnbP6RwvnuNMds/pQ/421lo3D9xdmk8LPnbP7PzIsQ6J90/xarEtWPA
3D8KlDWpfebdP9EiODI5h90/DLgE1xym3j8xF+9lsk3ePxQ42e4RZt8/iq+g
r9UT3z/bakWd
       "]]}, 
     {RGBColor[0, 1, 0], PointSize[0.002777777777777778], AbsoluteThickness[
      1.6], Opacity[0.01], LineBox[CompressedData["
1:eJwBoQJe/SFib1JlAgAAACkAAAACAAAAX+5ctURIlj/MvSQYC8pgP6xg020e
UaE/r5U4qp5BjD8rJ2XZu4qnP/FDWpYaD5o/N21c2TzUrT/4nmZXz+6iP+9E
JjplGLI/W0WnyATDqD+YjanKQlG1Pxd30bMMgq4/LeYNH4eUuD99xJyLIxay
P82Cbb3o37s/YYlVcyPjtD9lmZjAiC6/P1HUQvbkrLc/YrKaOb48wT93ar7J
Unq6P7djfanN3MI/UWkRcJVSvT/qIVvi53TEPzsnN0JhHcA/yqXg+kQExj8d
1L3sNJrBPwo1djDKi8c/n3U0euAewz9YDYa7YA3JPxbOMLJ6qcQ/gEZeeTiL
yj+wxWS30zfGP4nFaQlHB8w/bHdl6vXHxz8SQlndC4PNP6YrgtlhWMk/ShL4
C33/zj8xjO9tIejKPzMLQlx/PtA/17hvhNB2zD8nBckVqv3QP7D1bdSrBM4/
xdSxNMa80T86h6hZpJLPP4PHJDwBe9I/QWnnhi+R0D/thTnGTTfTPzjDWF77
WtE/9CoCTLDw0z+TNhY6sSfSP+03W7OmptQ//EFDNNP30j+hId8ab1nVP6dw
RS4jy9M/zujMTPgJ1j/dwd1dsqDUP9SE25SGudY/OT5Vdzx31T+r15E7TWnX
P8EDJTKOTdY/rsevRDEa2D8gLI2KwiLXPxkzoZ+8zNg/GNkhkU/21z+ASICG
LYHZPxHcyAv3x9g/dViQgo032j9/5D5xr5fZP30KJ47F79o/2Uoux49l2j+9
AfamrKnbP/lr5Q/BMds/bEDMgxFl3D+sRZWUdPzbPz6dVc7AId0/PAGSq93F
3D9hblz+iN/dP3lIEd0tjt0/rAY2ljye3j+QyL2mklXeP7R4QUCzXd8/6m44
XjQc3z9yC0Zb
       "]]}, 
     {RGBColor[0, 1, 0], PointSize[0.002777777777777778], AbsoluteThickness[
      1.6], Opacity[0.01], LineBox[CompressedData["
1:eJwBoQJe/SFib1JlAgAAACkAAAACAAAAqzdrHDLPlz+Szcl+f0pCP7dQnX2r
NKI/g9UQa2qziD8bHdn70paoPxVYclHs9pc/RMz7X1wSrz/tP8fQr7ChP6BC
fo1a1bI/+0n3IRpJpz8KyWBhazC2Py8AY4a7w6w/kKFbZZqYuT8bCU9FEBKx
P1aXHBH2CL0/2XSmHxa6sz9GNd7jpjzAPygDH+8fYrY/0R0YpMrvwT+Xk8P0
ORS5P9Qt3S9JmcM/F9VRY57Zuz9R18xGRjbFP6bjirsFuL4/N8lVOT/Gxj+u
sEiuOtjAP9B4CbCtSsg/2DGh+vxfwj+u7kbPHcbJP8Lsb5698MM/CP7Re0c7
yz8mDvG0xIfFP8wPued3rMw/Ji0WDMUixz9N/Xg+TRvOP2xwYnggwMg/n56R
7aSIzz/c/1WM+V7KP4FscrtPetA/PPYOxi//yz8/AfJsVy/RP4D9GyZRoc0/
qZAIP93i0T9xD/tEdkbPPz4ALhQ6lNI/hjDervZ30D+g5fG++ELTP4RjoGVQ
T9E/cjaSpzLv0z8TK4beLinSPzJDPfjBmdQ/tjZh77cE0z/vE91EEUTVP1l+
RwSB4NM/HWKIKpvv1T+OSCKAD7vUP1ue5MdyndY/siRMRFCT1T+TXX48GE7X
P9h9ODHDaNY/fNECVZIB2D9TIjp6YTvXP3xxZhiht9g/s5pcGGsL2D9qkbSD
6G/ZPyiTlA482dg/BVpxCwoq2j/v4l3oMqXZP6cGwzmw5do/r06SG6Vv2j9Y
1YhJkqLbP12YUm3bONs/5jLTD3Rg3D8wU44IEgHcP5c3UI0kH90/42aX7HnI
3D+/6HQ0fN7dPxvO+KY6j90/ainzR1ue3j/SpQD1c1XePxyLbm2oXt8/glwL
MT8b3z/Vcj6q
       "]]}, 
     {RGBColor[0, 1, 0], PointSize[0.002777777777777778], AbsoluteThickness[
      1.6], Opacity[0.01], LineBox[CompressedData["
1:eJwBoQJe/SFib1JlAgAAACkAAAACAAAAbM45F+Bolz+J9fYkwBRPPz3sTswK
/qE/bmdKMO2NiT+c1+0Qp1uoPw/jSCdEbZg/Z/etdEzSrj/KFBW8v/ChP+dF
YVeIs7I/a0Mxjr6Mpz+4gV5r/Q62P9aOZ3KXBq0/mkTOgRh8uT8QZtwoki6x
P67tktnQ+Lw/gB4wVzvKsz8bl0BewD/AP38/WvrsW7Y/FsI+xWcDwj8RS3ay
/+y4P89uGTyYwcM/IFPZSgCJuz+6Gc/i4nTFP9NehoPMOr4/6PEnuKoZxz/9
h3Yvz4TAP+N5To/drsg/xjBcG837wT9dO5j3pjXKPxOgHnY0gcM/hEayV36w
yz+sxRDZjRLFP4nk//AlIs0/bFjPAhetxj8yzS3i94zOP4agrdR1Tsg/8GP2
IJTyzz+HOvFYCvXJP/Tc2VjvqdA/UxVAi/Cfyz/TmJncnVjRP1rOzEbETs0/
+XOwm3wF0j/SSKuLNwHPP/JkAwXisNI/0ssIvk5b0D/thjYydFvTPzfCW/LU
NtE/YIze6RMG1D8n1TmcTRLSP+HtKH6dsdQ/Box1adzs0j8qQC+8rV7VPx9S
9YzkxdM/pgr9j44N1j8EoK0aHJ3UPzAHmXZIvtY/3buXlXpy1T/UJxiuwHDX
P5iznr8aRtY/4Rx9gtEk2D/s1r9MIhjXP5i9WUFX2tg/l05p77To1z8lf0k2
NJHZP22l/1vwt9g/GWkM4E9J2j/a08IT7YXZP/zzLZiUAts/WGEnvcBS2j9t
r8pz7bzbP0m+EEOAHts/xJ6jB0V43D9S570QQenbPwbBgxOFNN0/dN1jZhmz
3D9ecCfQlvHdP39GRgsgfN0/oZs7jWOv3j+dM7iva0TeP9spSV3Vbd8/wb0w
QRIM3z/L7026
       "]]}, 
     {RGBColor[0, 1, 0], PointSize[0.002777777777777778], AbsoluteThickness[
      1.6], Opacity[0.01], LineBox[CompressedData["
1:eJwBoQJe/SFib1JlAgAAACkAAAACAAAA1neIuijplz9fkEN2Vxc+P01KAMlu
IKI/LO+EPV0EiT+nwwCTEVioP/oKIyNvdJg/sKt6XbWerj+AYEjTViSiPw5T
DRG8e7I/HynZGlf8pz/oyLp0MLK1P3QAr18xwK0/qC3iX2vyuD8CfchKP7ix
PyTDcPr2Obw/DUlSNhWJtD9w6hYuzIO/P0WDxIihV7c/sBW9KYFkwT/co3np
zCq6P9z4rIRZAcM/CT+yuX0JvT+TcRjAFJbEPyOv88ho+L8//N267wQixj/r
m+P3dHzBP11NKMj2pcc/S12C4rMEwz+sDIkHiSPJP8POLWZSk8Q/J+VF7YOc
yj8KJ31DiCbGP6lKfONvEsw/S/JSEM28xz/n5mH3a4bNP9CGeb8BVck/kQbL
HCv5zj/nlxxdc+7KP0BR4tuANdA/vSwvhc2IzD8sAm03/O3QP6T7JZEHJM4/
ples2/Gl0T91gbMLTcDPPylihHVCXdI/ms6HTe6u0D9BRGEc2xPTP+QEMQhu
ftE/zUQJacrJ0z+5HA8dl07SP83cZeNHf9Q/Gp04BDIf0z9vGuYypjTVP9l3
Phbs79M/EpzpEznq1T+ZDsGWccDUP+gSG0pBoNY/JrAVwoGQ1T9RFX3e51bX
PxvGOY/zX9Y/CS+pN0QO2D/ExJOXry7XP0OpREJkxtg/7mJ+7qf81z95Et2U
UX/ZPxoSbP3Sydg/sxcs/RI52j9CJaP2KZbZP+WWFPmr89o/cr5AXKlh2j9q
8Pa4G6/bP0p95P1RLNs/lKeBoFxr3D+D3t93KfbbP23bmo1kKN0/DcNM7Dm/
3D+biI+/JebdP0Au3huRh90/9Zz/DpCk3j9JMvQtP0/eP3jxJyuSY98/JPZR
c1UW3z8exELJ
       "]]}, 
     {RGBColor[0, 1, 0], PointSize[0.002777777777777778], AbsoluteThickness[
      1.6], Opacity[0.01], LineBox[CompressedData["
1:eJwBoQJe/SFib1JlAgAAACkAAAACAAAA2Q3eB3OZmD/w30O+d/Yrv4yGnJZn
kaI/MP4TB3pAhz91r56+auioP14z58u8U5c/0iVWcfxVrz9d5my/D22hP43U
5BAM77I/ICYqG7cVpz8Cuq18qkG2Pz8eyU89oaw/VfswPZCiuT9Vr3ltGgix
P/ZqR6PUDr0/O6F7jTe0sz9rqkgfHUDAP+EYSngzW7Y/ZKPaVsf2wT9xiD6P
QAa5P2Gr8CNMpsM//dkqe5i/uz/w6guIg0rFP2i8DDmLj74/NpzRVnDhxj+v
3cyQCb3AP1QeyCuJa8g/VYzifiE/wj/JoYwvFOvJP6U5Kj7Hy8M/RL70YyBj
yz/sTc7M61/FP/91JFql1sw/9MaqmZf4xj+Q9HwM/kfOPyd5Xqpvk8g/mYi5
3664zz/hFS6a7y7KP+LuFKGplNA/efHJ+nvKyz/Jt80Iz0zRP2mQZO5hZs0/
5t3LiDkE0j/3dHSxvQPPP2Am3xMautI/ZQotrxZS0D+ewWqnqW3TP4eHJ32f
JNE/RnPfoIIe1D9A7jjl3vnRPyWs+pnbzNQ/w82jTZ7R0j/Bz03NfHnVP4jC
1nsVq9M/hojbxnkl1j8lIs/jMIXUP/m6AOrf0dY/FAgwIuNe1T+EU24sgn/X
P+iHSEFZN9Y/j4qhk+ku2D8/aZs7Cg7XP9KgTO9c4Ng/XGt2Qa/i1z/PH2Gy
8JPZP8ME6N8ztdg/meH4e5ZJ2j9bW9Z3poXZP5dvd6UpAds/weXdrytU2j/l
VrzNeLrbP88WH+n0INs/sx3q80x13D9iaHckOezbP//LfpluMd0/eNJo4C+2
3D9HVJo8qe7dP5Ri054Nf90/9gnWb82s3j9JxR3NAUfePzRAItmxa98/a6dX
xTUO3z9Qs1Qd
       "]]}, 
     {RGBColor[0, 1, 0], PointSize[0.002777777777777778], AbsoluteThickness[
      1.6], Opacity[0.01], LineBox[CompressedData["
1:eJwBoQJe/SFib1JlAgAAACkAAAACAAAAGLUXdORSlj/6h04iDXVgP4mkfHsR
dKE/OoaTc9K1iz80/is4otOnP+GVzNhNfZk/otWbUR9Nrj+ONiff7HWiPzMb
cIOIcrI/1ZgTNr4OqD/OhFNEBM+1P6qIfcCJhq0/r0oSNzo7uT/7X5hzcG+x
P0RRrSE1s7w/7boVD9cPtD+XKteasBfAP4YYLYEMrLY/GT8GWcPSwT8JUeeK
SE65P9anYRmlhcM/EuFIkOYAvD8NU3WLjyzFPy7sOTJzy74/qfSxxQfGxj8+
hewhctjAP4VbmkDIUsg/JU8QauJXwj+jbWdK99TJP81tTyPk4cM/GsVf0TlP
yz8WR2Nf0nPFP1Y4XpEExMw/ngRxYjgLxz+L28WYQDXOPyySFR4tpsg/NhTH
Siykzz9DiiAvckPKP/5nYTiuiNA/Qv8wzHLiyz91m5RWZz7RPxPJ1lIxg80/
7kjT6wfz0T/onmXrICbPP92fZLxAptI/55CnBvBl0D8BmQCP3lfTPyOwkZVq
OtE/1Vvi4vgH1D+xBTajaBDSP68fSHEAt9Q/OFpWdnnn0j9qIb7ioGXVP95w
ZmbxvtM/5xd7iosU1j/Dki8gH5bUP2OYxyJOxNY/qSpp6XRs1T+I8XRvRXXX
P+bpQf6VQdY/+FybT6Qn2D/XlqF/TxXXP1YKJwmB29g/2AGcJ4vn1z9mBq8W
4JDZPysemntEuNg/lYsjdbpH2j9fsat+gofZP1CQk8IAANs/B8XBklRV2j/K
FCMAnbnbP+1YuLbQIds/BnrEHnR03D8SDJ35Ee3bP7ik/LlnMN0/wPnqvza3
3D+pYqrrV+3dPzRUw+9egN0/d6cZ/CSr3j/IJ9pAqkjeP8GI0Luwad8/3V6p
4jYQ3z9w60Dt
       "]]}, 
     {RGBColor[0, 1, 0], PointSize[0.002777777777777778], AbsoluteThickness[
      1.6], Opacity[0.01], LineBox[CompressedData["
1:eJwBoQJe/SFib1JlAgAAACkAAAACAAAAWrTWtF+ulz/ZN1pxzGRGP/VB9lwl
L6I/ihCt7YLJiD8V3KKpAJ+oPx7a3vWQ5pc/yKwdupUrrz9pX6V2dpehP/Wy
96Ni7LI/T2kE9Qkbpz/Ok2tK5VO2P6ZqTbTHfKw/jU/2uYLKuT8cW7TwJ+Cw
P1VmUv4CS70/2aVwMgl4sz8b7NhKUmbAP36VKSHJDrY/mXI1MD8iwj8I6ojc
UK+4Pze1mDkj1MM/UcbaT+pjuz9YmYIdn3jFP5tfHw5UM74/Rxqd8dgOxz+f
XwH2oI/APwu5MTE6mMg/nfF4eXASwj+bgh+MhxfKP9VYl+FTn8M/KYNxV+aP
yz8GiVHZJTPFP8hNeYEqBM0/K+9VchLLxj+B+PC7eHbOPzd16vr0ZMg/hcK9
iR7ozz/12ynwf//JP4f65WC/rNA/L9one1Cayz8qUF2pAWXRP6pfRa38Nc0/
ZbS1qhAc0j/4x6BtD9TOPxvfQd/M0NI/qVHK42M70D/yiigJE4LTPzG+aRs2
ENE/7t2jREIv1D+Xg3RBH+nRP6u4DJGw2NQ/PcGRVsnF0j9Un/mEs3/VP/Xy
KsTepNM/Obctrigm1j9y83z8gYTUPxnyUjDRzdY/89Dd2/Fi1T84RV+K5XfX
PzWWV+P1PtY/TfipIgAl2D+A+5Ks8xfXPxmLJwA/1dg/GIGbMM3t1z+DapKM
c4jZPxC6tgWxwNg/qVcj0Uk+2j9K5asi85DZPzMVZOdh9to/I0DxbfNe2j9B
Z+4cXrDbP3MG7ZkPK9s/f0swvOlr3D+YOjFcnPXbP2WY/ZO7KN0/Fgbq5eK+
3D8B7ZE3lubdP9zJ26Mgh90/t8zWHUel3j+HAh0fiE7ePzmns0WlZN8/Y0DG
WEIV3z97hE6J
       "]]}, 
     {RGBColor[0, 1, 0], PointSize[0.002777777777777778], AbsoluteThickness[
      1.6], Opacity[0.01], LineBox[CompressedData["
1:eJwBoQJe/SFib1JlAgAAACkAAAACAAAAILSDGgpnmD+lJriICBD2voV/2nzU
b6I/TBocbsbGhz8Lu4HsCryoPzMcIXB8rJc/0hsN2Q4crz9d8LVX/aahP7dD
9evUybI/zUcJZSVgpz90VG4wwBK2P17pR+gR/6w/0fQN2rZouT/atZzQ80Gx
P1x++zpEybw/1Y3H9cf5sz841Rd3bxfAP0bDq8iOrLY/F4oa257IwT8Lu76G
kWK5P8NY+MqVc8M/OX8bLQUlvD/fF6RoqBTFP4di3HdB+74/21y4Tjeqxj8N
HeaYQvTAPxaQuAHmNMg/lBryqMR1wj93QEu09LbJP/qaa7nm/8M/icyEe0gz
yz+mPz61w4/FP8KC7wmgrMw/Mrrf6Zwixz9x9eTIHSXOP0h49u1Ptsg/WQGS
WxGezz8gnVUejUnKP1vJbxrui9A/hzwUCPPbyz/A6wr87kjRP38o6gcibs0/
2cV76TkF0j8PpRTwvAHPP02B5tSZv9I/d68l7pZM0D9d3A4+x3bTP8dsg+aB
G9E/5SidleUp1D+iOHvwe+7RP1qRI1vy2NQ/jOh6jIfF0j8Es82+2YTVP0Tf
Voq4n9M/4v1znx4v1j/HrDYLjHvUP83GmfRU2dY/P/yWF25X1T+YzpbjvYTX
P9QMIIodMtY/CHd4GyQy2D/GfMSzzwrXP/VzI63n4dg/OpifgyTh1z+oKgpR
HJTZP+j5PkEItdg/Wa85AadI2j+ajZXylYbZP1jlD/5T/9o//m9FVwFW2j9R
Cr4Y5bfbP2VjHZ6II9s/EiebQhpy3D8FX8bVa+/bP+t4UV62Ld0/jiWWG+i5
3D9Szda9gerdP4vplh01g90//RvBM0uo3j9AszIJhEvePy3bPkfoZt8/bww7
V/8S3z8LKk+V
       "]]}, 
     {RGBColor[0, 1, 0], PointSize[0.002777777777777778], AbsoluteThickness[
      1.6], Opacity[0.01], LineBox[CompressedData["
1:eJwBoQJe/SFib1JlAgAAACkAAAACAAAAb8q/EJZclj9G3Q09gCdgP9f0ywnQ
pKE/AUVWOtjyij941GYSHTioP1jpViRYtJg/j8OSDT7trj+hSDAjztWhP0xc
35D747I/ohY1G9grpz8glwXAfWS2PwZkGcmWW6w//+NZNdT1uT+sxlB11rSw
P8KQC+H9kb0/b3u3Tw4xsz8Emu3rhpfAP645AN9frLU/FZmwgDNgwj8QnZI7
aDO4P6wm8X2/HMQ/aOMpx7HSuj8MiD3FkcjFPy+Cqb5uk70/4snXkNJhxz8E
sMZWpzzAP6sSUJV06cg//pdaFTbBwT9fEmUOXWLKPxDJUV9+VMM/7x90gj7Q
yz9C7E6uzfLEP/537FqmNs0/9cTimJaYxj9UblrfbZjOP2T/gNf/Qsg/IWK3
9YH3zz9ZPDCEHPDJPzd/SmlxqtA/0dBeauyeyz/B1O2+Y1jRP3xWJII4T80/
CUMaZXEF0j+yqtf4TQHPP7xzxhpmsdI/CL1FqMpa0D+0G8PDPFzTP3Atz2AM
NtE/sRbfIkkG1D/VSjljGBLSP8/fVGYysNQ/GZpJgUfu0j+JMzsuwVrVP8Be
6RrRydM/wNa8E6UG1j/r0+2WBaTUP0W6+ttTtNY/xwg2MG981T+0ZZgOCGTX
P7l1Hl/TUtY/+00kU9AV2D/RpRh8IyfXPxRuCoKgydg/G564rmv51z9JH+ii
XX/ZP0sFYe/Gydg/oDxOkeQ22j9UAIFiWJjZPy+yd1oN8No/J6Pd+kdl2j+t
F1c/rarbPwZWhHfAMNs/FsCGYphm3D8Cxtq17frbP51I2GqjI90/3FUPD/vD
3D+/2vECpeHdPx3ce9gRjN0/hAqhCXeg3j+4xFIzWFPeP2wyzlf3X98/MLWr
RvAZ3z905Eew
       "]]}, 
     {RGBColor[0, 1, 0], PointSize[0.002777777777777778], AbsoluteThickness[
      1.6], Opacity[0.01], LineBox[CompressedData["
1:eJwBoQJe/SFib1JlAgAAACkAAAACAAAAfpYOdUl0mT9mBtHKNSxRv4wxdSAv
C6M/LFKx31tZhT84CBvVcXGpP9mB7p6uQZY/HCir/P3wrz8T5Bc0DtKgPx5c
fH1eRrM//hb7QRJnpj9Pcv21XaK2P6atKd3W36s/kExhRwIKuj8bXkljqKCw
PxNx4MV1d70/HpviapZLsz+4bYsB0XDAP0eSxLPL+bU/GpFO4/Aewj8IrVZ2
7bW4P7XI2Pl5wcM/Vp9azzyJuz/MfWIG3VXFP66WXzzYeL4/zT884Brcxj8Z
OmIHX8LAP+KGjwA+Vsg/xiMbqmxUwj+7Mv5CUMfJP7aouCqL78M/mSbPkGcy
yz+V5fOfpJDFP6XRPzITmsw/UGuPwSk1xz8nvrZmIwDOP5GvJFBK28g/6FnB
uqVlzz+RRCa/+IHKPypyMxp7ZdA/6+qMCNkozD8mxFsz7BfRP7R3SJkn0M0/
oJyfX8/J0T+D98wDknjPP4u6HNS4etI/OXbv7neR0D82UwsUXyrTP+/1hhDq
Z9E/RkZ8l9XY0z8/G5zuiz/SP3Yf80ClhtQ/cVqrptQX0z8WAkVGqDTVPzOQ
3wLq79M/wu/lLL7j1T/pusR97MbUP1HI10iLlNY/vPpYwzec1T8CEs7IYkfX
P2nJ6KR4b9Y/61ux3FP81z/ll4vyn0DXP1emuw1Ds9g/12UHI8kP2D8Q2jAU
AGzZP4NKGH4k3dg/Vd8LrVMm2j+dXcNG6ajZP2p+1t0G4to/7dZ+d05z2j/R
EBlK5p7bP+VcwmyHPNs/xz1gjsNc3D9RSAGKwgTcP1OYR7B1G90/JwagySjM
3D+NXpQd2drdP09Y2b3dkt0/5YCKbM+a3j9ZTmnQ/1jeP0nYzvQ+W98/VA+r
qage3z9wP0uq
       "]]}, 
     {RGBColor[0, 1, 0], PointSize[0.002777777777777778], AbsoluteThickness[
      1.6], Opacity[0.01], LineBox[CompressedData["
1:eJwBoQJe/SFib1JlAgAAACkAAAACAAAAkKquQSmnlz/tcFvWmktHP8Jtzffy
7KE/V2FQgkzSiT/lC/Plpg2oP316Pn1ECZk/MSUs+Vo4rj//5pY3sYqiP8Fk
kNIVOLI/ugXTl6ODqD8LQVP9GVy1Py0Qfk5ebK4/n3rR00yJuD8KMNnWXSGy
P/VWg9WMv7s/PLU/W38DtT883lsJy/y+P3iPf62i3rc/aIa0dW8ewT9qwopR
8La6P2/lP2wzvcI/4WWM6smRvT90ZhnTQFjEP6/ieFEIOsA/W8aiHjDuxT+L
s/vISbDBPz+k1Rvhfsc/awbVjskrwz/Q+3enLAvJP6DfPsauq8Q/d+087F2U
yj+6HoZEri7GP8TmodS9G8w/MVYtH3+zxz/wqyxlR6LNP8jBrlEmOck/r5R9
a3kozz/LCWoOJb/KPzhANvQaV9A/zU6HVJlFzD/FwUU8VxnRP3R8dIdRzc0/
j5zX1Tja0T+j91wXv1fPP4jPk3HbmNI/PGF4UVVz0D9jeVtPd1TTP8HPNtXR
PdE/UxlVabEM1D80SMMcsAvSP9Bx2STFwdQ/GAjFwrTc0j9nWFgGbXTVP+I5
zEIlsNM/QuK/xJ4l1j9oyOrlC4XUP4tEB4pH1tY/gX4pgnta1T/TGs9fJYfX
P5nA5w22L9Y/4FTHlr442D/unnU4NQTXP72hMsZp69g/c2qQaqLX1z9FhYb+
WZ/ZP0yfwpPKqdg/zrH1BalU2j8mi9ntk3rZP4J1olZeC9s/1N+y/vZJ2j9n
0uS7c8PbP0yb9vr5F9s/gU7Xuth83D+XN4pdreTbP9q9UoN1N90/nuCU9iiw
3D+8nfymLfPdPyEZcTSJet0/52H1h+Kv3j9Vbf607EPeP4VNuFt1bd8/GZrB
QnIM3z/pCFOJ
       "]]}, 
     {RGBColor[0, 1, 0], PointSize[0.002777777777777778], AbsoluteThickness[
      1.6], Opacity[0.01], LineBox[CompressedData["
1:eJwBoQJe/SFib1JlAgAAACkAAAACAAAAMBQSwDUkmD8i87gnLKguP/0MCeYX
RqI/auRhybhtiD+cxcm4P4moPw8HkdcSEpg/fTFWF5nfrj+z2mwZc+OhPyv7
EMqSprI/5NjRqKmmpz/+ruGXa+q1P0k0YRm7T60/1yz9vnA7uT/Tfa3rOW+x
P6aj1LRWl7w/imjue7UrtD8OlVjMs/i/P6bYguq54rY//QLAWKqrwT8+yXOL
epy5P8GD7rwHVcM/PSkvSSFivD/nM4BXvvTEP3sqJJoVO78/GKJ6jwqJxj/P
1yNYbxXBP5ZjxBJGEsg/E0fml2SYwj9lrZh1SJLJPwouHviSJMQ/yhWFAoML
yz9l9j0uibfFP45nn7RLgMw/ZdUvP/FOxz8WdI58e/LNP6L5TDry6Mg/EEIJ
k0xjzz9pXN7mUYTKP6mIWWWsadA/6L1AcnYgzD+7w/6BUSHRP4p4Avxcvc0/
AiryklTY0T++3Cedh1vPP/MUMV9GjtI/0BvbY+p90D+MJAeeskLTP5kki4aW
T9E/P7n0n1v10z9IqCPmBSPSP03RyHFtptQ/m6jVdQz40j+N4iT2gVbVP72v
/1IQztM/jbJ0LG0G1j8d+DV+PaTUP2zkBbP2ttY/od4qWcx51T8zBmrerGjX
PznVTI8uTtY/GF9HgN0b2D+4lPVOFiHXPy3wQeWk0Ng/BByBS2fy1z9WgGTC
AIfZPzuk5M8jwtg/QFnLP94+2j+04wO0XpDZP6UGjSUi+No/tE7ILzNd2j+d
EEQfrbLbPxhdl5fAKNs/RJCvDV5u3D/S9bEKKPPbPzOLMIwTK90/RRO37Yq8
3D+ILB4frejdP1WKT7wJhd0/JD+2Iwyn3j8ZkD0Zw0zeP9yhFX0UZt8/wEVk
IdMT3z9CjkId
       "]]}, 
     {RGBColor[0, 1, 0], PointSize[0.002777777777777778], AbsoluteThickness[
      1.6], Opacity[0.01], LineBox[CompressedData["
1:eJwBoQJe/SFib1JlAgAAACkAAAACAAAAKVXckRzAlj/pDlNomBZaP2Y9QqGf
lqE/yCJ93Jkriz+XBgGVSdunPxqFIh//bZk/dZD3s30xrj+6e8t8jpGiPwYD
r95ITrI/LcmVfz1XqD9E5VYrZ4+1P7zHdvLDBa4/zAFbKPbbuD/eqE+CtM6x
P0Rmt5yfMbw/7KULlGyRtD+slpqsNou/PwnXQAo3ULc/QH6AgIZwwT+70vI7
whK6P5aOijlYFcM/kxP3T4DhvD9KBXmBwrDEP7SHMkYNw78/CbdmeGJBxj/d
wjdvF13BPxuWbaXfx8c/jhQ9Bcviwj9wfCkrQEbJPwBfjUKbcMQ/xAHdtfy+
yj9rCuZ6DwTGPweNyTZJNMw/768FvfOaxz+W9hIptKfNPyJ3yI25M8k/FMrP
sgcazz9m1BfHls3KP4ExzW+oRdA/PGxZXX5ozD9la3Fngf3QPzMpHTH9BM4/
6Rh5lR600T/z/hmY86PPP2ODzHQdadI/YK0/ThOj0D/B1C5QZxzTP2N0Y9Th
ddE/CNssrlXO0z99huvXC0rSP2WjaUOhf9Q/hNY0pNge0z8wLzFCJDHVPxlj
8wZu89M/1RRZ8Zjj1T/VlVG5EcfUP+9kubt2l9Y/Hl53UEyZ1T9oLAye8UzX
PwWvqs/padY/jPQCLAwE2D9B/zmj5zjXP2TJik2svNg/y0I4418G2D/iJnT5
qnbZP7D91Jh50tg/foe+u90x2j92tRA4X53ZP6x36pEb7to/qt1qwzln2j/2
JYr+PqvbP8BHUbguMNs/gyxYsSZp3D+VWQlnX/jbP4kDbIy1J90/8Jp77ei/
3D8qYvZn0ubdP7NUd3Pkht0/R4NtvWem3j/2S4Z/Z03ePyHXn0ljZt8/exDa
VIQT3z+BnURQ
       "]]}, 
     {RGBColor[0, 1, 0], PointSize[0.002777777777777778], AbsoluteThickness[
      1.6], Opacity[0.01], LineBox[CompressedData["
1:eJwBoQJe/SFib1JlAgAAACkAAAACAAAAewOE65U2mT9crE9k+qFKv7GxEOyM
+aI/mVFDseSfhT+Q5+z/mnCpPyjDSklcQ5Y/hNmjKbUCsD8pWXvdob2gP5Iq
gHbYXbM/FXrzTx44pj/hwkIj/Mm2P4IMnwKakKs/+dt/sZ5Euj+xzir5C2aw
PwB46b2Mx70/L5TZcn/7sj8B34eygqTAP7Ovy1FokrU/EpYh/sFewj8Wo7BA
Sza4PzkRsjRkDcQ/Tw6oWWjxuj+EXm3RUK3FPz/VSabwyb0/trdGcv89xz8w
wld1emDAP863L7gCwcg/2/J68qfpwT+fp5x0DTnKP9EzGvnNfcM/A4R8cgKp
yz8tiEa+CRrFP02wu2lYE80/pYwTiuS7xj/0aX6M03nOP8QDXSqaYcg/IjEY
Onjdzz9Xbc8/JgrKP7re40ZPn9A/yBEsrzC1yz/gnPjPj07RPz3GDmDgYs0/
+yknTlH80T/P3L0mjhPPP63CYyOFqNI/Fm6on6tj0D//TwVQcVPTPyT5jNTX
PtE/ERP+6sT90z92ThqbnBrSP4sQPKVxqNQ/XWliQgj20j/RoK6OXlTVP3fx
dboz0NM/EEz4wCgC1j+aXrLpgajUP19zQOMSstY/rE/wKLB+1T9o42V1GmTX
PwT4UPjAUtY/rGat8hcY2D8jjY/c2yTXP4BzDqfXzdg/sJi0iTT11z8EOtPz
JoXZP47qdZ79w9g/7cRS+tg92j8GeHz5Y5HZP9/O+NPG99o/eYZcgY5d2j+a
3g9GzrLbPx2Py3CfKNs/MK3sbdBu3D/o2HSqtfLbP8eZLeewK90/sgS6ku27
3D8qXL1tVendP7NasG1hhN0/0R+Pz6Wn3j9tr2RtKUzeP5svif+LZt8/Arjw
nlsT3z8BTFUz
       "]]}, 
     {RGBColor[0, 1, 0], PointSize[0.002777777777777778], AbsoluteThickness[
      1.6], Opacity[0.01], LineBox[CompressedData["
1:eJwBoQJe/SFib1JlAgAAACkAAAACAAAAtHvgHlZilj87phCY//JfPwPFq6Dz
caE/UQTX3km+iz+1RCemksSnP94I1vxsm5k/TFtdB5otrj/ksGUpcpWiPwqH
HXHkWLI/JsG4WgZCqD/HKRE3j6q1P7Y+Attzz60/NBQ5NaEMuT93lnF1CZ6x
Pz65PXetfbw/8lKFuV5FtD/boCKx/fi/P9nMuAVw4rY/gF/ioCK7wT88EC/7
iX25P71/QJ5idcM/RTGLhmshvD94Wk2y8SXFP1ndieSu2L4/TkZ1OgnJxj+Y
MymtcNXAP7EAe7w6Xcg/+Kkv7m9Nwj+yotA9Q+PJP7845i+Y08M/7yMCmy5d
yz9C6MCV3WXFPwfZ6Wpfzcw/7GPliN0Bxz9eMeM04TXOP1s8+IGMpcg/fcG8
uB+Yzz/+3CrBfk/KP/p+B/R6etA/TNHkVNn+yz/jK62lgCbRPzqopbT+ss0/
6f7uspHQ0T/yMi5dDWvPP1ifj35/edI/bJF8RLGS0D/MJLBGiyLTP1kk4t29
b9E/gtWS+yHN0z8FjIWKP0vSP0+r2gxhetQ/mc7D2hgk0z9XAIgyvSrVP/GR
nBbV+dM/WJR+2gbe1T9TFizQo8zUP4OrL1Oyk9Y/iRcBuRCd1T+hQs9/JEvX
P8uY5+22a9Y/e51Fyt8D2D9UVvcEFDnXP6h2BOiQvdg/hpW+SHsF2D9TowJC
CXjZP0GBRlAb0dg/h6DHKzMz2j9snAfICZzZP9crEY4G79o/fSlEx05m2j+o
NkaFgKvbPw03lTHtL9s/iivPRJ5o3D+NWpLT5/jbP7XoC6ZaJt0/xLXb00PB
3D+XVWOJreTdP0VhClIJid0/0+61QIyj3j9o4D38QlDeP6e4tmvqYt8/9S7D
Mv0W3z9o6UzB
       "]]}, 
     {RGBColor[0, 1, 0], PointSize[0.002777777777777778], AbsoluteThickness[
      1.6], Opacity[0.01], LineBox[CompressedData["
1:eJwBoQJe/SFib1JlAgAAACkAAAACAAAAThDq747hlj+hXHeHcv9XP1RqoecA
tqE/D28AwxSuij8tIYCGbQ2oP+5PJDy3CZk/5Dhv6Rx7rj9K01NH70eiPxPM
LVtZgbI/FTeYhhzxpz9vmjZwEdO1P2ddt2hvfq0/p1/rM+wxuT8DS792vnix
PznQ/BVemrw/9jvGGq4otD+lkq7U0ALAP2lIfg3M1bY/tgMFKD+1wT/Ox+ns
UIm5P5+kzH3EX8M/gOdyx6dMvD9fEYTn/f7EP4hvHHqWJr8/p3/ZKceRxj8/
+sS9sgzBP1HPlSQvGcg/WNsUhnuRwj/FSNCjrZfJP6yS5sktH8Q/tYeiHS8Q
yz99hCAT3bLFP/Xzy31hhcw//kgDdttJxz+CJndHWPnNPzZHZG8V4sg/JWWV
p2ttzz9TOVLSMnrKP7ihbaAXcdA/zIsY/J8RzD8pSm4ytyvRP65rI5uRqM0/
g0iOCRrm0T+/n++v/D/PPyv/4f98n9I/mTEqw7Ns0D8nrzgrDFfTP/2ZWfk8
O9E/sheF8DIM1D/USZOVLgzSP9UFm/fdvtQ/EnQD8Jvf0j+j6HcuhW/VP6ap
rBoNtdM/FC/Qhfoe1j+We9oksIvUP9YBjk4jztY/N8GivZ9i1T/2Ci4QxH3X
P3bQiF0XOdY/uFFEtWsu2D8WovgZiA7XPyQFawp14Ng/DAdYJpfi1z+ZGRMl
EZTZP/kKNm0Ttdg/m+ysX1JJ2j9YUCKU6oXZP1YfsBw1ANs/ADalOCBV2j9c
8A9ZprjbP1d9y13HIts/WBVuyYhy3D+8cPNO/e7bP5jlqQa5Ld0/4bg9c+W5
3D/koGb4EOrdP/gVB+Olg90/KQ9Vf2qn3j8VwJ69ZEzeP4IWeV2hZd8/HNEA
QUYU3z+PJT9i
       "]]}, 
     {RGBColor[0, 1, 0], PointSize[0.002777777777777778], AbsoluteThickness[
      1.6], Opacity[0.01], LineBox[CompressedData["
1:eJwBoQJe/SFib1JlAgAAACkAAAACAAAAab4W7vsHmT8RCqe2us5Ev1EzfSr/
xKI/GUuRtxtyhj+nxucSsxepP/kEVSMs9ZY/BnOTUlOArz8omS/euEKhP3H7
WZ1lAbM/Wdg/AgTxpj8vXLDOu1C2P+bZw6sag6w/Di5MUaKtuT+cfF5ZCP2w
P3WB0t7JFL0/u4rwUUKusz+GIR3swj/AP6oqod7nW7Y/6+mWijbywT9k+8Un
Yg+5PwW9q+3BnMM/tba056zSuz+3XjgykDvFP9rUs+Rxrb4/zbtrovfMxj8a
vjJFgtHAP2AQubyEUcg/SZrx7SVZwj+5rTSSOcvJP7ctgtuh68M/zYA5VpU8
yz9ki4nadobFP0wUXMPYp8w/qihzMGQnxz/glf1BqQ7OP9jX3XTEzMg/Mxin
oQByzz9GhkDYnXXKP6huPGAnadA/7PF6fIAhzD87S0IP3xfRP4dpe+FB0M0/
OZNdqEnF0T9QClFynYHPP2sxD93IcdI/V//85Wea0D+Px8SzGB7TP5WBzXAw
dNE/6MaONjXL0z+emolPLE3SP4HmDLYMetQ/Z5ORMW0k0z/w7cY4MCvVP1qk
XRBi+dM/oP+kJ7je1T8LqwWD8svUP9VhHL5ilNY/N2EUTmCc1T9/fXShyEvX
P+1dQswSa9Y/EuxePYYE2D+9B96RbTjXPxqOxHBPvtg/E37+v7wE2D/7Ot+R
8njZP5jpaQAy0Ng/GsKnIVM02j/aeifS6ZrZP8WaoDZi8No/kbq0HvNk2j+u
+jm7F63bPwdzoftVLts/hKZ5om1q3D+T3+d1GPfbP610MSVdKN0/zSm2VEG/
3D8xW0qf3ebdP6pbIzzZht0/UiDUgOSl3j/srh+86k3eP7tiNNJlZd8/44RF
zIEU3z9HR1AL
       "]]}, 
     {RGBColor[0, 1, 0], PointSize[0.002777777777777778], AbsoluteThickness[
      1.6], Opacity[0.01], LineBox[CompressedData["
1:eJwBoQJe/SFib1JlAgAAACkAAAACAAAAszd1cDRVlj8lc2I/jWJgP3dwQzhL
Z6E/hFZ4gOvoiz9eMLNWCLanP4wxvpuBuJk/+T3IvXcbrj84zvpylKeiP3H1
T9L7TbI/WeRTmNdXqD/eSvorG521P4v8L/Fb6q0/XEMRPJH6uD9OZ5luGbCx
P04CStTlYrw/4Al5XCZgtD8oztwuSM+/P4uf/oclDLc/VCyT90WbwT+Sds1N
Q725P8dbZezKR8M/M3lB6pp8vD8skQv8CurEP/BvDVF8UL8/L09SqQGBxj+3
Kkw+eB3BP3/4CAafDcg/KrKhpAudwj//oq+uAZLJP3I4B7/ZJMQ/PySmZ6IQ
yz/y5xzJabLFP/dyiuDAi8w//8lEE3xDxz/2/ySKGAXOP8NttixV1sg/mb16
E8F9zz/h4Gxm3WnKP6LDCVYOe9A/+kfgkLL9yz8+ExJ14jbRP4HZ2xU7ks0/
q/R4yb7x0T9tRxowsyjPP4woHK6nqtI/OQjwFIlh0D/DF5KHfmDTP2ExAJ3K
MdE/VRtCwHIS1D8xRtbF7gXSP2jspkx/wNQ/f433mvrd0j+siIgrnWvVP54J
nB31uNM/iLCNLXYV1j8j+hx9NJXUP9ZLadnKv9Y/N3fHMvhw1T8Wuk4n82vX
P1UhaEboStY/yImz/bAa2D8IaonRQiLXPxSwAPhDzNg/HVzCOMj21z9VYJFt
lYDZPz7EtySPyNg/PtnK+GA32j+0YwT725fZPxrj3GNQ8No/OnJ48QRl2j9O
e2PuC6vbP2byd8hhMNs/k49GkkJn3D+F9hqGQ/rbP+TH6n6tJN0/l9b8+vDC
3D+OGHHvEOPdP0ye/Oulit0/cdrdozui3j/O9BWZk1HeP0ZR0rgFYt8/V5an
5eEX3z+XGU1O
       "]]}, 
     {RGBColor[0, 1, 0], PointSize[0.002777777777777778], AbsoluteThickness[
      1.6], Opacity[0.01], LineBox[CompressedData["
1:eJwBoQJe/SFib1JlAgAAACkAAAACAAAAdsfCwtmXlT8M9fWsYk1mP9iy2Nmq
8aA//kwj+my/jT/BbmjbQSKnP8e0U5IO4Jo/6oc1b2RhrT9HhI3Bp2GjP4Vm
Wni62bE/MQI/TFpAqT/c9ba6iQ61P46mttN+B68/GoJCxQpRuD+QKGjln1my
P1IA0+Xhobs/3AvwSiohtT9BH+dIUv++P3VO9G0b3Lc/k0ahdDcywT8TQrFT
YI+6P66klbSw5MI/ZefgWc9CvT9Bp/rymJLEP8dDL2Ng/78/yRqc2jE4xj8e
XwINSGbBP2T8vaZ008c/Ra7sAzbXwj/FOhCKNWTJP6mgpuOlUsQ/1yE+75Dr
yj9Y6oRBe9fFP0GdH0Mga8w/tJ+vsBxkxz9AMqY7WuTNP3c7NXsT98g/bGsc
eT9Yzz8OM8sAX4/KP5iJrzCmY9A/C7yU24IszD/AzaFj0RjRP39kvDhdzs0/
QWbYB7DL0T9BZFuz0HTPP12vG2GDfNI/ZoHwYa2P0D9zEjqH4ivTP7E2WJ1m
ZtE/F56hVa7a0z9vw3Ywsz3SP/h4b7PVidQ/8AAvNKQU0z9/18AMEjrVP8m6
YzyA6tM/qByAJ8fr1T8DjiqD477UP9dKG/ENn9Y/NXgVG7WR1T/fdeYF1FPX
P45l0GcHY9Y/Boncp/gJ2D/IamAn+zLXPxN5XWxdwdg/HpNlxK4B2D+gBUmf
63nZP/EeAPM4z9g/4oHMCpMz2j8UuwLpqZvZPx3IrGNG7to/Oo2o8Q5n2j8Q
Sl/296nbP6UjfMB1Mds/dJ5BsJdm3D+j5x9o7vrbP51Pup8SJN0/3k4t2ovD
3D9S6ymFU+LdP4nLQ1Zji90/ymEr7UOh3j9zbchPi1LeP5FvsmLNYN8/DXjH
OxoZ3z/A4Ekg
       "]]}, 
     {RGBColor[0, 1, 0], PointSize[0.002777777777777778], AbsoluteThickness[
      1.6], Opacity[0.01], LineBox[CompressedData["
1:eJwBoQJe/SFib1JlAgAAACkAAAACAAAAnwaHwwL5mD/jELBkle9Cv6Qi+lj1
y6I/zo2d/UJWhj+crd+jxTGpPxA3ZQEHwZY/L/me4Cyzrz8AEyRQ3w+hP/Qf
2kBwKrM/U48/u+6epj8cc7cXvYy2Pw6stRkYC6w//pzg/Zr/uT+sDcqsD6uw
P0fL4xDRfr0/6kDfHztEsz+0217gJ4HAP062HfYd2bU/1JswfpE/wj+Ul5JA
rHS4P35ddbL+9MM/wXUhXjMiuz/wygrgKZ3FP2n8Dok+6r0/1X5ROi82xz8R
+0ytSmjAP7skj5eJwMg/7oUbEyHqwT9BfQNXRT7KPzBesxaWeMM/4K1eVP2x
yz9PXmTcDhHFP0+c2xUSHs0/paDz3Sqxxj+4sdNAPYTOPwC8B3YwV8g/2sPt
qnPlzz+f2vnOKgLKP+5hrO8AodA/YgubXc2xyz+lMgqm7UzRP7Wa67MkZs0/
rsh0GYz20T9mnyKQGB/PP8Fx1G9CntI/Ar83U+5t0D9rON2N+kTTP7oQtZZO
TdE/Je6BigPs0z9hc5b7XSzSP9jECIGulNQ/DrWVZssJ0z92i72Q5z/VP9IG
Z7iq5NM/V+juiQzu1T9UwrsgnrzUP/CrJDYHn9Y/HBcM1ruR1T9ugOTNg1LX
P/1a0p9XZNY/oio3LB8I2D8ryQWj1DTXP2BwBCyAv9g/0Ju+BIwD2D8TkUvY
X3jZP4CT/bnE0Ng/gzIGPogy2j9xCsm1tJzZPzAs7evP7do/JCloaYVn2j+8
qNRoFarbP/jEBk5YMds/XC1o5Ttn3D+6WPkySvrbP6Z8l1EpJd0/0yFQKHXC
3D/mlriExePdP/YftVbxid0/JnsVDPqi3j8WVN4w1VDePzU+80SyYt8/Z6mG
WTUX3z9xi0mY
       "]]}, 
     {RGBColor[0, 1, 0], PointSize[0.002777777777777778], AbsoluteThickness[
      1.6], Opacity[0.01], LineBox[CompressedData["
1:eJwBoQJe/SFib1JlAgAAACkAAAACAAAA7/gpVagxmD9alMab4e4nP6OD0LEp
e6I/0wlEmnGZhz8/EYfX2/eoP8tvFpraNJc/VyGsEVeUrz/Z6hYftS6hP6+D
59agKrM/28ckj42epj+nPGnzap62P/gYUmK856s/FKJtp04kuj+XCD0DXIaw
P13dJByRt70/1C6eFHsLsz8jRp3+tqfAP2/hoLn/i7U/PHhtfvZvwj/D3hhA
4hO4P5le7GIrLsQ/j3Mz/dmvuj+Ok387Ot3FPy5rJdIdar0/u1DE7H96xz8s
Kdr6+SPAP55eUfIMBsk/CkxZuJ2kwT+wEwnf9IHKP8HHrY7mNMM/TAueZzvx
yz/iACXJ0NHEP9R/p5TkVs0/H70nX1h4xj/YIKieZLXOP+JMMxgJJsg/rUie
EDcH0D8dDatYMNnJP1tvWs6DsdA/iPA+oMeQyz93bA2Q6lnRPxEn5d8qTM0/
bgr+IcMA0j/nGxB/qgrPP7/u9gOkptI/BUIVv4xl0D/6RLipfUzTPyoE2nrL
RdE/Im3HJ3nz0z9l9FBe6CTSP/zrB1OinNQ/7I2WlNcB0z8PVHRIlkjVPzk+
sAD829M/6FYVxGz31T/CU5XmPbPUP45fOOXcqNY/fmP4JuaH1T8mnqlUdlzX
P0g9DRllWtY/putVD80R2D8pCOe/JivXP8+vXA6OyNg/YFxmIn761z+9291Z
goDZP9dIaziiyNg/FqNgOIk52j/emW67s5XZP94ZitaP89o/eDvLfsVh2j96
j23Qia7bPzrebebjLNs/6T0x9Gtq3D8uSDAkGvfbP3sb9WIpJ90//oLyFnXA
3D/jOFKbsuTdP/p9G0AEid0/1F+aw/Wi3j9pb1l52VDeP66qWZPfYd8/7zwg
CwgY3z8RmknC
       "]]}, 
     {RGBColor[0, 1, 0], PointSize[0.002777777777777778], AbsoluteThickness[
      1.6], Opacity[0.01], LineBox[CompressedData["
1:eJwBoQJe/SFib1JlAgAAACkAAAACAAAA5Hzomr6kmT/VbG8oiDNUv35dytYh
NaM/a6JcBpGxhD9nl9TkxrKpP3pje38Ev5U/mDxdrTUosD//kgjWoHKgP8eh
ZsbFiLM/qosmsEPipT+P5SlR8fq2PyjH0KavLqs/d5SaXIN7uj8zFhBOJy+w
P1Qroxl7A74/3OAfF5G/sj9YQsUcTMTAPwXpUH3VUrU/Qtw3RsN/wj+2FoSw
SPS3P1VwDKdzL8Q/F1DzdEmtuj/scvgc0tDFP3CsMw/ugr0/T3E8qrNjxz+X
CGI9xjrAP32DzZ+v6cg/KyfdCvvAwT/tvSZVLGXKP4EdkBivUcM/iVZyno7Y
yz+ntVCSferEP3GAUFG7Rc0/gbx+ooGJxj8NU6mD4q3OP6waMjOLLcg/Pydp
NL4I0D/8TxURItbJP9y1XfU0uNA/hmM4UmWDyz+4HGsHHmXRP4/GKfHDNc0/
YO+GhVUP0j8GUv63he3OPwi43tQWt9I/u3gt7hlV0D8rh9GzNF3TP/nBwHAU
NdE/oay4kgkD1D/ltF/zVxXSP0wuJoYSqtQ/nEt4YWf00j/aMJKQclPVP25h
krgf0dM/0gOoAbL/1T/ZpgKp+KrUPx3w5IzQrtY/8NJLf/KB1T/NCK1cgWDX
P5/SCRFaVtY/BnaeXWIU2D/JfZ5xkSjXP24mnIEbytg/weUmr/D41z8dTybE
aIHZP3XVIs67x9g/ybTJaBg62j8qiAWLJJXZP7aZIi8F9No/obsyJlBh2j/x
G3e4EK/bP8NRZP5cLNs/KzW5sx9r3D/tUKhkZvbbP9m0C+wXKN0/oenbjYa/
3D/HSfq53+XdPxRtcyHXh90/wDKmO16k3j9+nE0BcU/eP+guVNd7Y98/tbgl
x2sW3z9JM0gR
       "]]}, 
     {RGBColor[0, 1, 0], PointSize[0.002777777777777778], AbsoluteThickness[
      1.6], Opacity[0.01], LineBox[CompressedData["
1:eJwBoQJe/SFib1JlAgAAACkAAAACAAAATzF0Qhiwlz8tmaq9ui1GP30qLiXN
LKI/a27NzOPSiD+Ac5cc0ZeoP0qr9Q/w9Jc/n0N0VXgdrz+RyE7bk6WhP5NI
s8uh4LI/FD6NpYsypz/uBO7pI0K2P2eISHVKoKw/1+b66IuxuT/Sw6/BHvmw
P+6NcLHiKb0/P35SfymZsz93AuRXU1HAP8ZoEwfHOLY/S90ZlnkIwj+lFMAQ
3OK4PymihDsYtcM/bewCTACiuz99/BPbmlPFP06Z/JJcfb4/YLna9xPjxj+G
wMPvZbvAP7Emy4AXZcg/+IPfKZNFwj8dKrMyydzJP1KxAzsS2sM/YIQhWsNN
yz/Ph6HWSHXFP53SzpVKu8w/VmoAXvITxz86XWuV5ifOP30QcCGHs8g/EmA2
B0CVzz9nPrFyXlLKP6dJAgUOgtA/8TvvMrPvyz+pqvoCMDrRP6qqCvqfi80/
JNJyg5Hy0T95jCa8DSfPP9983bByqtI/5LMuEr5h0D8jM88EAWHTPwAWwx9I
MdE/9NLmyqEV1D+SjjG7vwLSP+jiLHYryNQ//5ZxcU7W0j99RbBz7XjVP8tM
dNWkq9M/jDlxO4go1j8ecTlvIoLUP0DwxWe119Y/zNJqpA1Z1T8MaKvrHYfX
P2BzC4K9L9Y/fC9Bg0c32D9UxPtLrAXXP7KyH7mS6Ng/flmjd3na1z+FELbM
P5vZPw0Uk8Xkrdg/cZa1dXRP2j+Ephl+yH/ZP9uwppRABds/fKSuwBRQ2j9L
5fwForzbP2mI3rDLHts/zupkQYh13D9Jm/zW/evbP/ACkhnYL90/iptVYMa3
3D9XxNaCb+vdP4byllhHgt0/rMEDDymo3j+RDfAtpkveP8JowNDeZd8/2365
zQgU3z9EjkwK
       "]]}, 
     {RGBColor[0, 1, 0], PointSize[0.002777777777777778], AbsoluteThickness[
      1.6], Opacity[0.01], LineBox[CompressedData["
1:eJwBoQJe/SFib1JlAgAAACkAAAACAAAAgUYRWtfWlj95+QPl66pYPxabDnAY
uaE/DKxLobahij8mfu9sYB2oP/qVRW/R6Zg/uMJK066drj93SXhdXSWiP2uP
QbZ/n7I/ZbBw0M+0pz++xnmPJAK2P8kEMSpJIK0/lH5FBh52uT8VLGWkjDSx
P/gDfTl697w/NghG95HLsz9++iIMQT/AP7d4lZ7rXLY/B44S0VYAwj8us86a
IfO4P8tq8iuRucM/KVsnaw6Zuz+iTE9k12bFPwT5hYDjVr4/l0eIx1UGxz9Q
MhYgJJjAP1gzRJh3mMg/UndmEjMSwj9J0E+cJx/KPyULZ9Gzl8M/b1K6ieGc
yz/AuQinKibFP5Ri1C34E80/Ytr6xUS7xj/6lpPRKobOP77WR+VCVcg/Ygob
Tnj0zz8XlMwrJvPJP9jFCieMr9A/jEPe7raUyz+XIZqHyWLRP9C8y/BsOs0/
rAMkOIIT0j9qKcRSLOXOP76HwItOwdI/BqlLN+JK0D/3qhDfKWzTPy6egUUf
JtE/VIty1rgU1D8x1qWvqAPSPwOXiU5BvNQ/5OIUmTji0j+MS2MER2TVP71G
wURLwNM/k5fqfg4O1j8ZE8ArnJzUPztcZqxWutY/0WbKX2x21T91siv2XGnX
P/Yoi3d+TdY/JjlTLAkb2D+ouumi6iHXP2r83bcaz9g/xg/lePHz1z9HP38x
RoXZP0zlyWDew9g/1DPQikM92j8hCf9o+ZHZP68BSabS9to/p1MMr4Je2j90
zamUu7HbP0KgMSKyKds/2iQBgM1t3D88YWCYuPPbP4oYK5HdKt0/8IW86MC8
3D97pBooxujdP2ISU7PwhN0/u7YGW2an3j+BGO3haEzePxD4YJmhZt8/i+8Y
BUYT3z8L7EGQ
       "]]}, 
     {RGBColor[0, 1, 0], PointSize[0.002777777777777778], AbsoluteThickness[
      1.6], Opacity[0.01], LineBox[CompressedData["
1:eJwBoQJe/SFib1JlAgAAACkAAAACAAAAJQh+WJKalT+Y7xv/nTdmP9Zgu4Ex
GaE/BJWYWlIhjT+h3bi1zXmnPwbXst32MJo/jTYl2v7zrT+i1Z1WDc+iP546
+6gmRrI//Vn96oFnqD9EDxg5waK1P7tz9NYP360/KWksXkwPuT+CQX5MXpux
P2dD2r5AiLw/yMjoccs6tD9DlhAPPwPAPy9Bupjv1LY/OX1+3wPAwT/J1PZ9
x3O5P/Dg7x4qdcM/3m4shdwhvD8TwLTppx7FPyMSu3VC574/cEQ4wrm6xj93
NWYlwOPAP9oqX631Scg/z39L/bRgwj94kQX3kM7JP/lJsXZK6MM/Lk3fJmdL
yz8Av+MJpXfFPzfMNSAzw8w/vHCZ0wkMxz98hFd/GzjOPz3pgzdSo8g/Tshw
Pn6rzz8r1nY7IDzKP3sHIJ/ujtA/SMCz/vHVyz/MB8p6bkfRP2bwawojcc0/
ExiPe6/+0T+eAO7L0Q7PP0TXe67ps9I/f1mQFEdY0D+uI6s8aGbTP3Ul5+fg
K9E/CkRVAOUV1D97HcOFfALSP2zUeYXCwtQ/e6UkYrfb0j+8+d/D+m3VP4yY
RIWXttM/x0JSTM0Y1j/jZ1he3ZHUP9+j7nFjxNY/LR9Cml9s1T9UpVl6mHHX
Pxc2XfNCRdY/I+JjpO0g2D+sEdkqBhzXP2ACErWY0tg/0Amxe3Pw1z/Ea08v
mobZP824+WKKwtg/5Gp6EdE82j8R0lTia5LZP+wLrmUJ9do/bEmn70tg2j+n
nNxHBq/bPw3R/m5nLNs//CpSqohq3D8aWw9u/fbbP1nNDNFTJ90/HtHaqErA
3D8P8vIbMOXdP8zEer+GiN0/JHQphOyj3j8YW8q44k/eP8ydzh5fY98/0Emr
f4gW3z9F90wy
       "]]}, 
     {RGBColor[0, 1, 0], PointSize[0.002777777777777778], AbsoluteThickness[
      1.6], Opacity[0.01], LineBox[CompressedData["
1:eJwBoQJe/SFib1JlAgAAACkAAAACAAAASWq+JYF9lj/svDEqT0BeP0eB7e4t
baE/QRPQpWDRiz/9L75ps6inP1AyqHUr05k/mzwN9Sb1rT+Vz7U75c2iP02+
UJFJK7I/nlJSGjydqD/1WWnRKWi1P1veUaY+VK4/jYZ3tsWxuD8eJDP05Pix
Pzdqb92TBrw/+qFTU3i8tD/QDQOQKGK/P+Vf2CZFebc/VSyBbbBewT+PdvFh
bja6P5OU5Vj9B8M/mQdBETb8vD9sQzpLi6nEP28LsLJ70b8/UjKNvZxBxj+V
RxEq3VzBP0FdV3Fa0Mc/aE1TOVDawj/dIZFzTFfJP5G5JfqOX8Q/KFciBpPY
yj8JtaAqeerFP1NBpJFGVsw/n/sqYvZ4xz/KAIfyHNLNP+5sVMRQCck/Kuf6
RkFNzz9Rt+wyXZrKP6jtIUYgZNA/7vOvsI4rzD/dl/xlfCHRP0TQBjQHvc0/
7Me4uUbe0T/soJpPo0/PP6wp5ni9mdI/FwcmSnNy0D8vEKCd91LTP/U48oZR
P9E/aNbtWTgJ1D8fiyosKQ/SP3fx7tFJvNQ/coivFTDi0j8mFZE8pWzVPyJ9
kwztt9M/mlI5Tkob1j8QWHFcYI/UP4AnvIxlydY/jZt0f11n1T+kvQAZAHjX
P8gdtlTbPtY/4DN8zNgn2D/uv8ACGxXXP04rhMlh2dg/4eA+Z6rp1z9Z7GKR
z4zZPzo45gBVvNg/HvThNytC2j/USO27EY3ZP/EE0Zth+do/ZlCEufNb2j+d
8LWhTrLbPxh9JRUfKds/6IIuLsVs3D8vAzPqwPTbPyTDc8GUKN0/WNtzuAm/
3D9l8BpRjeXdP3bGUoopiN0/aEhJxoGj3j/Vhqp2TVDeP2peMm1JYt8/NIlH
MZ4X3z/nYkDj
       "]]}, 
     {RGBColor[0, 1, 0], PointSize[0.002777777777777778], AbsoluteThickness[
      1.6], Opacity[0.01], LineBox[CompressedData["
1:eJwBoQJe/SFib1JlAgAAACkAAAACAAAANmkY2vc6mD8TcY4kH0cjPwu38fJp
bqI/MTy/lXDMhz+cff4cLNWoPxCXJw86epc/+36NmH5Wrz81jTWYjWyhP7Sf
9iQu+7I/1I8G83L9pj8A/JNGMFu2P0Wa/Lsxbqw/SbG4GsrJuT9h+fGP4OCw
P2TaIGosQr0/yzGixt+Asz/Rd92d913APxF+IHt+H7Y/zAp0vSYWwj+iuQvC
gce4P/lKZVdvxMM/zJpBFFKDuz/Wn3KcTWXFP5tSPxD3Wb4/cBJJXML3xj92
Z1WLt6bAP2yEB+Eefcg/PSajyYstwj8/lRZbH/jJPzBGoBK8vsM/kNSdye1r
yz+gNyVnHlfFP4+Q6WFv28w/Zazlkc3zxj8DRhwn60jOP7Ynv4+Cksg/R6+m
Auu1zz8y70B3szHKP7x63MiZkdA/xNk6q5vQyz+QZhkRX0jRP98yzd1Bb80/
hloam9v+0T+3e9eMeQ7PP+TkehZOtNI/4EuRrOJX0D+ppw0Zz2fTP3uhhAt6
KtE/fjxa4qkY1D8IJb6jt//RP5hbEza7xtQ/Tx6Lsb7X0j8VGn5nmXLVPzJ4
puH4sdM/vAPZF2Ud1j/vptGSRY3UPzIvC7ZkyNY/25MlVl5o1T8qDkqYq3TX
P0LNbNUvQtY/5xHgwfAi2D/o4VwNAxrXP3LdhciP09g/vi49aHzv1z/7ZEfQ
nYbZP5i/AcKGwtg/U6O0lgE82j+hmRpdO5PZPwHXXS6H89o/Vn73Js5h2j/E
ITUX7qzbP/FLpp9/Lts/QxltmPJn3D/VbPR/k/nbPxrqVpRTJN0/X7SQ5UrD
3D9AeiLX1eHdP508SwThi90/yVSSokWg3j91emGaiVPeP5AKPAt3X98/Dd09
k3Aa3z+MKUmY
       "]]}, 
     {RGBColor[0, 1, 0], PointSize[0.002777777777777778], AbsoluteThickness[
      1.6], Opacity[0.01], LineBox[CompressedData["
1:eJwBoQJe/SFib1JlAgAAACkAAAACAAAANFzn1DsMmD/aeIrekFI1Pxf1T+Vr
TKI/AERGzGhUiD9vyEwY56aoP2wBixjE1pc/AJv63Tsarz8xcchS0KihP21B
z9k/1bI/YExViU9Jpz8rZHzP0iy2P+7JK6rsyqw/nhpOOq+SuT8MkFxw+xex
P2ujXzCNAr0/w2hjAH/Asz+mnV3EZTrAP2cyIC6iZrY/zfx3kNbvwT+f1QMc
IhS5P672JYL4nMM/YEPAvj/Suz8XwE3fwz7FPxwSiYoKp74/kQpod3HUxj9V
bzZwCMrAPxGEkggyX8g/mCYYonhLwj8ZAuVOVuHJP1bZ0R6F1cM/l3O0ynFd
yz+amA5mmmXFP0AhgUrE1cw/sxtOqXj5xj/at7V57kvOP921JT1/j8g/AxoM
utXAzz92hNu/yCbKP2yJOklPmtA/Y7x+qjC/yz+K8S7bW1PRP+ocoklIWc0/
wZwFpgEL0j9B9wB3LfbOP1zyNgOZwNI/Zj7Vv5dL0D8Rlzj3pXPTPxSyWS2j
HtE/oBGmHhkk1D/lT3JnSPTRP7YO3Exm0tQ/MWvCmhPM0j97BWssYX/VP86M
uRwxpdM/YjLVvfkr1j9JeNXssH7UPxiqCoEC2dY/9hgmi8BX1T+aozAnFofX
P9E3hkbFL9Y/Ie9lJpg22D+sBNeoWwbXPxVLiyXB59g/GsE3C0vb1z9FmNDa
q5rZP0yMeLd4rtg/WIs9A15P2j+csZHw3n/ZP/Aq363NBds/Zip2p4dP2j+W
BW2W5L3bPx5obiCJHds/JoxCA4N33D/v+R4VA+rbPylzOceCMt0/USuushu1
3D9RY1hcuu7dP4tTFX/8ft0/JfncwP+r3j8W1hZ8z0feP4YxOMQqat8/GLZB
2rwP3z9juDye
       "]]}, 
     {RGBColor[0, 1, 0], PointSize[0.002777777777777778], AbsoluteThickness[
      1.6], Opacity[0.01], LineBox[CompressedData["
1:eJwBoQJe/SFib1JlAgAAACkAAAACAAAAnnhwPvp0mD8+hvIOJnQTv4S3zznO
h6I/TzpHet9mhz+3sedK3uqoP9ouVbPVTpc/SQOQBA9orz/oCDMs/VqhP34v
5lkzAbM/PnAniWjxpj8+uIjl0ly2P8ohE37saqw/R+Rf8ArEuT9jxkq6n+aw
P39/2ECdML0/sYzq726Ssz9J7sO5vUzAPyORU0PyQbY//OgPV3P6wT9D/dOO
6P64PxAq+fKlncM/oNwZ3eTQuz/g+FpTozTFP4qgbqJLu74/o69fseO/xj9E
yj42lt7APyYcZPpaQcg/go5GsE9pwj9zQ867lLvJP/uX6LFG+8M/g+LAigYx
yz+tKQKmBZLFPw9YHs61o8w/5eSwJYcrxz8m2miXGxXOP5STch9Sxsg/oZI/
QyaGzz/YC6g2eGHKPzXpXdqge9A/1Pw3iI38yz9XIBGLLjTRP1C/3emil80/
n/XSqXns0T+FRWZvPTPPPzLVq8MTpNI/kltg/xxo0D8RXUh/g1rTPxLsSaXF
N9E/6x+cK3UP1D+aQXxa7AjSP63dq8TjwtQ/O5zyIpbb0j+s8v/ZHnXVP5yf
JG9zr9M/HbWUcaom1j+O9RU5AITUPzyg1p8S2NY/0SJabLBY1T+zDhN9zYnX
P7vMo/ANLdY/4GNHQDI82D/uj/WOwQDXP6LbAUd979g/jzDB6Y7T1z/sxEQ+
16PZP6ZfBFRNpdg/+UjiblpZ2j/58+yE4nXZPw/MM3QVENs/R4kh4T9F2j9m
N3V3DMjbP082Zj9hE9s/bO/QJTqB3D+qlpDyS+DbPyn8sgmRO90/T6I0cA2s
3D8PSA1g/fbdP81uYHu5dt0/ex0vL2ez3j/CscQNaEDeP/V45k+0cN8/p26T
TjMJ3z+7V09l
       "]]}, 
     {RGBColor[0, 1, 0], PointSize[0.002777777777777778], AbsoluteThickness[
      1.6], Opacity[0.01], LineBox[CompressedData["
1:eJwBoQJe/SFib1JlAgAAACkAAAACAAAAlZvj2HCplj8wqN73U4FbP7GsU+8j
mKE/mWU3pIgliz/+SPqFCO2nP00AMD2BSpk/70cSghtXrj9AxLCu8GuiP4RI
zEa3bLI/Mj5br2AaqD/9zIyqi7q1P0n4CvR6r60/zOVhnqkTuT/fxEgMAZex
P6tNqt3ec7w/hr4YUy1PtD+9s9OH7tO/P/m5By9/B7c/Qu9f2FeVwT+28DOM
H8m5P8GkrUnBN8M/PuewL66cvD8fTT14fM7EPwn4qViZh78/ciYpVBNZxj92
U3WTZkXBP9qRz58D2cc/zxjbCqfRwj+qGaJZ3VDJP8bBFBT+ZcQ/9w0OAWLD
yj85/rQvqv/FP4O9mSn4Msw/b381ykScxz9TiKf3daHNP2XlM7/3Ock/Qaj3
4h8Qzz849u+WftfKP0P0jobcP9A/t+bVLxZ0zD/LOG0rSPjQP2aOJalvD84/
I2F8cUKx0T9+bhPgq6nPP1OOgq2FatI/caKJFauh0D99IESdoyPTP6coToel
btE/atbM3CLc0z8bi0upPjzSP8Rr/Kamk9Q/Iw6iQNMK0z/9SvBUDUrVP0tH
NPSE2tM/o85q3nX/1T8I3D/MNKvUPwqxSt0utNY/AhLmLpR81T+wLoH6nWjX
P72sNXM9TtY/oFhc3Ssd2D8vm+Dxxx/XP/dxE8w30tg/OZqvZNTw1z+7tWXx
EIjZP9Zu46ATwdg/odXI0/I+2j9UZwYgSpDZP1J8W+gD99o/Bdn5bFFe2j9m
Q6oYVrDbP08qMZ4XK9s/TktpIelq3D/IOvj2nPbbPwzdRlSuJt0/b8GgJfDA
3D/LByj9jOPdPxCvRd4pit0/vRPop2ah3j+BuwuVaFLePwZ/Z7oaYN8/mGgS
5MwZ3z8y3U3T
       "]]}, 
     {RGBColor[0, 1, 0], PointSize[0.002777777777777778], AbsoluteThickness[
      1.6], Opacity[0.01], LineBox[CompressedData["
1:eJwBoQJe/SFib1JlAgAAACkAAAACAAAAiuM6Z5UZmj8v15Xt9IBbv348mg0f
fqM/ZSYdK5yNgz/m8e/MxgyqP32uRK8EC5U/6y97WJxesD9ZrMx/0wWgPymv
OWXLyLM/53CAcjhipT86GMLwuEO3P9FhoGcgnao/IpKlesbKuj8SMQpgyL+v
P2ZV5a16Vb4/ybbdgpFtsj8kMZD6POzAP2sLu8HzArU/aS6ylQqkwj9pco8R
uqu3PwGimyC6TcQ/vuzUgbxwuj83pXiKXOfFP9xHMzTZVb0/GAvFwI1xxz/O
btkm7CzAP6BiByau7sg/CUijhPy7wT8wt3l02mHKPz8kPfkAVcM/eIof4hnO
yz+4gaNO8vTEPxFPxSrqNc0/4+0JyVKZxj//1SJWGJvOP7mXuGBVQMg/+WU5
+MT+zz+BOK6B2ejJP+0MNkS9sNA/Y7WHtFSSyz+faeV4pWHRP8EsNQ61PM0/
68sLB/sR0j/umPS0OujOP6LvrBuQwdI/IUFfp6BK0D9RYu4WTHDTP9Tmow39
IdE/VqgMukoe1D8xuQvMFvrRP3M6Zifky9Q/dD84wJXS0j/A1w0KlXnVP4i6
Fj/9qtM/t1TtFtcn1j/zVb2T04LUP390fLgE19Y/jU60U75Z1T85sCW3U4fX
PzIrkbaHL9Y/OXqjSt842D+VeZmEFATXP7pqPb+069g/d6GFcVfX1z/QG5t0
25/ZP8AIrh1Jqdg//xo4ZVdV2j/1IZeO5XnZP9cEE2YoDNs/gVBC7yxJ2j+M
oMmMSMTbPyrNESolF9s/KnwCRKt93D/uCV/U2uPbP5sWQ5M9ON0/3Yek5mCv
3D/2cK1t5/PdP+ZFwG3Ped0/6sGYjY2w3j9VDVuvQUPeP7c9PWETbt8/5qk8
PdQL3z9b6EtW
       "]]}, 
     {RGBColor[0, 1, 0], PointSize[0.002777777777777778], AbsoluteThickness[
      1.6], Opacity[0.01], LineBox[CompressedData["
1:eJwBoQJe/SFib1JlAgAAACkAAAACAAAA+qcsAKxJlz/X4U2DoX1RP4SrKfpM
DqI/UWrfeORMiT9yvacFMpOoP2MX1T0u/pc/Ki/qkqQ4rz8F3didZ4qhP8pe
iZ84AbM/pRHh/V3xpj/pHu5SlHi2P3FUSKNpM6w/toJiFuP/uT/0J0iUx6qw
P9ryjTjnkL0/VRk1+CQysz9krckN2ZDAP+0SSJu7ubU/y7WhzSFTwj+kY7Ch
i024P4tOLLS9CcQ/qZOzWrX4uj8ko1byA7HFP/5Ld2SKwr0/F7x5budHxz/Q
vSR5klbAPxtKHuCpz8g/jWCMygDbwT9GF6KX7UrKPyjEFNbta8M/c2BjUre8
yz+/q1/eVAbFP0qtMnK6J80/q4+cgYKnxj85pYmM/43OP3/IUSpuTcg/r4rO
483wzz/KExmW0PbJPz7ll5ZeqNA/wATEDxKjyz9+Mfdd8VbRPwSdEUQdUs0/
vZIfEg0E0j9LC82eFgTPP4b4OLqzr9I/PzjTCH1c0D8n+AsyLFrTP/1QhvIc
ONE/BPmF9xUE1D+CaJKOSxTSPy2bE7RKrtQ/vN6KMy/w0j+8pdnvnFnVP4vs
Sln1ytM/RiYb1qAG1j9lhI/UCaTUP4mnAyOdtdY/ghst6SV71T+DK8pRnWbX
P+qv7Bs+UNY/21/pCo0Z2D/1k1PEZiPXP7bgsGxMztg/eSsSxL/01z/cehbA
uYTZP7WpMtJqxNg/3IVV8rM82j8Yt3kBiZLZP1cWwgka9to//j6TSztf2j+p
zmJJyrDbPwufeG2jKts/ZjiHE6Js3D+xTdoE5PTbPwkGJpV+Kd0/b5jB5B++
3D8sihLaPefdP7EsWwF5ht0/pNaV47+l3j+Z+F1ZD07eP2GB6n7nZN8/O2aP
HwAV3z+mK0jC
       "]]}, 
     {RGBColor[0, 1, 0], PointSize[0.002777777777777778], AbsoluteThickness[
      1.6], Opacity[0.01], LineBox[CompressedData["
1:eJwBoQJe/SFib1JlAgAAACkAAAACAAAAqjnta1b/mD9bcnZxCrpDv6cBm3df
y6I/xBEag5pYhj9e1BPxPiupP4/p/GYUzpY/zqe06Y2jrz9hZA5Hfh+hP8xn
EsL0G7M/ov/OuOW7pj/quoUc7HS2P24cGRC6Oqw/k7wFm2HbuT8Y7qQPSc+w
P/Oh4/fwSr0/PWrfOBt4sz/o/BRK1l3AP+dzsSLBH7Y/Ox1hgIURwj/ElDE8
xNC4P4BapHE0u8M/wnvD38eVuz838yesE1fFP9ur1PBqdr4/uCqF8tjjxj8u
Txn1oLrAP7SOq5GyYsg/9Rv/GPhHwj/kQpXvZdbJP4uYIX514MM/Tjy1GjxC
yz/jzw0W0IDFPwr9FFw3qcw/6z+6lwUmxz83MmOcsA3OP4E7eBq9zcg/oq5y
DUFxzz/X73RsXXbKP70yBLJoatA/w2nr2P0ezD9lROuWWhzRPzR3KdJKx80/
UOuQemXO0T8iWurNZW/PPwx1xdxTgNI/t7tG5tyL0D9i4CVA6zHTP8FobORd
YNE/H80sDhLj0z9nlOt3TzXSP64MATzqk9Q/OW2dq48K0z/QiLkXzkTVP3kJ
azHE39M/hYF9ITH21T8mKS2JebTUP8HA+Ax8qNY/TAI4/0aI1T+a1Vxz+FvX
P9IFWvriWtY/0BhBs84Q2D//2vsbJSzXP8txBy8Nx9g/Y5q7Af/71z/65BG4
sH7ZP5k/N9pzytg/sCu/y6o32j9FERAokpfZP+sfu5Dl8do/bTWaxG9j2j/s
O5J9Rq3bP8sxSTknLts/WX/+YLBp3D++BmO31ffbP/Qx4xkFJ90/hmwEYJnA
3D/Pcg0IJ+XdPw1EYNOPiN0/1EKnKPqj3j9qjEwU1U/eP37gUdZkY98/Hwco
yIIW3z8bjkxq
       "]]}, 
     {RGBColor[0, 1, 0], PointSize[0.002777777777777778], AbsoluteThickness[
      1.6], Opacity[0.01], LineBox[CompressedData["
1:eJwBoQJe/SFib1JlAgAAACkAAAACAAAAzlFZUk5Amj9Hu3yfg+xdv/z2iWrc
haM/bzxet6Zugz8Ouf37oQWqPywgKVFOGZU/2xt5DMpRsD961NAXeB+gP5u+
XT/usLM/BVI4vvKRpT/CJxsCVR+3P8BC7kTo5ao/hWkSDAGZuj8lQZieqRGw
P9lgs+pMFr4/VasPRr+ssj8/46M4UMbAPzSnk0XNTrU/h4fWUmB4wj8swEaX
DgO4PzAtr933HMQ/XdatB0HSuj95ImhKHbLFP1RNVLRXwL0/CGHKWGI4xz/e
GNSOF2bAP1tT0i8kssg/T1fYeob4wT8l++RneiLKP0vg0QVhlMM/lQZkglmM
yz+aBV+usjbFP44QV4kY8sw/ZSx4aiTdxj8grZGGSVXOP5jASTAkhsg/rHiO
KMK2zz/NJVlR3DDKPw0k8eBdi9A/JIcRexPdyz8mMLOVgTrRP7KfmdT8is0/
3o7jvp7o0T8JE0VF8zrPP+HLOhmildI/42TRqY520D8QAA1MwUHTPxRJhdiH
UNE/vjmN047t0z/JJ4uy0irSP8xcOh7bmdQ/HB1kyZ4E0z9bauJyb0fVP+4n
QtYi3dM/HungoNH21T+MwckJ2bPUP2MzinkzqNY/qI+mko+I1T8oqCNAiFvX
P0Mzky1TW9Y/laikAaUQ2D86S5jNTizXP9LxuIBYx9g/XRoKsLP71z+wEgpw
dn/ZP+IRPyKuydg/W1+8xtk42j+Z3RItY5bZPymh7Bdj89o/LrRoPfJh2j8G
OFEt9q7bP641iol3LNs/yRTZVXhr3D9QcYjCDfbbPwt4d7DPKN0/biZwyc6+
3D8LACk04+bdP9C2RKfTht0/h2KKFpul3j+2bGkmNE7eP3FpQkThZN8/LH43
WgYV3z/r6zyF
       "]]}, 
     {RGBColor[0, 1, 0], PointSize[0.002777777777777778], AbsoluteThickness[
      1.6], Opacity[0.01], LineBox[CompressedData["
1:eJwBoQJe/SFib1JlAgAAACkAAAACAAAAU2ViRovzlz8TMch/tH47P/TZS6G9
RqI/jrBW3CFriD9+tPeK46ioP00pNTPL0pc/+XgzI0olrz84k48Nwp2hP4oq
mX9k4LI/JXrBPQYzpz/ptQAcUz+2P3QmIxHspaw/C5gzTEevuT+eEndeY/uw
P2UvdWggLb0/ytxNyOuVsz+OLvAfAlnAP5oQ+3ZpKbY/5Jd/4+YZwj9zn/R1
AcC4P/v3BS+M08M/yUAAZRhluz9WZrlEIoHFP5zFsb9NIr4/RVBaFfUfxz+h
KUTShH7APw7vyxq7r8g/m7vej+/6wT+RnmU4/THKP908UTXehMM/t2+LAxqp
yz96nDct8hnFP3Rc+dpmF80/f+DVGNa3xj8pvjQbqX7OP5KvppvEXMg/2IH1
fubfzz+iHPL6twfKP6QuQ1S9ndA/93FtlFS4yz86fSR6tEjRP4sFtwuXbs0/
jB65ufPw0T+r85lPSSrPP7bEWw0Dl9I/DmywtS110D8upqi5DDzTP/ai6Wo8
VtE/4ZICd7rh0z+mzhUPpzbSPyipV72zidQ/v9BGKsYU0z8JEsmaDzXVPz+A
W66C79M/nyQNPxzk1T8Mhp1rjsbUP4mNTreKltY/gzXiVDia1T9iUvAfw0vX
PwuJxk0Ya9Y/R3ErSigD2D+IghGFyznXP3TfXxQ5vNg/vSxjHNMG2D+1Hgyx
l3bZP90FPeGM0tg/1VvBNQQy2j8e4Q2+OJ3ZP7Es0q1T7to/piiDpwFn2j+P
yQwaaKvbPyWkzpwFMNs/Hnh5vSpp3D/3DehaW/jbP09+tKaIJ90/KiAz0xXA
3D+su+PkcObdPy/7ifZFh90/tio0ytOl3j+GpL9y+03eP0i4Cb6iZd8/VS9w
4EQU3z+oH0HM
       "]]}, 
     {RGBColor[0, 1, 0], PointSize[0.002777777777777778], AbsoluteThickness[
      1.6], Opacity[0.01], LineBox[CompressedData["
1:eJwBoQJe/SFib1JlAgAAACkAAAACAAAA5chc71ALlj+S6SVIqbFiPy+n54O4
UKE/o3vnUTZDjD+SmEYrW7CnPyRhl/Lbw5k/8v+Iiikprj89DDqm4pmiP9yW
BGOiX7I/g6Hqdoo0qD8NnNPSeLq1PypafaOgr60/xAiwG0okuT/nofqOYIax
P8bFGRJFmbw/aEapHscptD/ZWQ64BgnAPwO6vkZgybY/kZ8DxUHCwT8akOyy
S2+5P0FOk/4Oc8M/PZTlxRImvD/4fBQSehfFP1iY+ySe9b4/eyVTFeutxj9s
VEvSjvDAPzcJ2/wyN8g/cqHPrXdzwj/nRjCIxbXJP4mUhuUVAcQ/ck5TVLYs
yz+9vW/cVZbFPxkKjyLwnsw/2TJA0Uwwxz8hOUKByA7OP5c0mTWlzMg/03c5
Atl9zz+lJq53xWnKPxW6+y59dtA/FFv83tQGzD/L5sFbJS7RP2cyfEi1o80/
CgaisJ7l0T+xJMhh80DPP1ET2M5inNI/cx009M1v0D/yXwSb2FHTPzPpjYlw
QNE/PnrblZUF1D9J5zzwyxLSP7VJ5TaWt9Q/MjC5sOPm0j+UHeaDSGjVP7V0
PsVJvNM/rBho72EY1j/+kUK7SJLUP19BsaigyNY/rYF/YyJo1T8N8nUpnnnX
P2DpQEQ9PdY/90D2/78r2D/XskbPMxHXP3VwUKQ939g/u5tyjM7j1z/WTS1+
LZTZP7zWGxT3tNg/VxpxtZBK2j+eIl4+rITZP9Rm0FJbAts/hO6EAvpS2j+s
3YQ5ebvbPwqQVn30H9s/nSHBOdF13D95ZKDetOvbP/aI4TBHMd0/gxUGSVe2
3D+tDvKzve3dPy6oeyf5f90/CgftbBer3j8zyAbQt0jePz0Kdy04ad8/Yd0C
ca8Q3z9UnEcg
       "]]}, 
     {RGBColor[0, 1, 0], PointSize[0.002777777777777778], AbsoluteThickness[
      1.6], Opacity[0.01], LineBox[CompressedData["
1:eJwBoQJe/SFib1JlAgAAACkAAAACAAAAyLtMibLelT+AUqZ4nBZkP+/dBJAg
TKE/p6ByIZZVjD/r6Shaw8OnP3C+0pQLnZk/QJKUyphbrj/veS5mc2eiP9vI
rUfMi7I/gz2YrTbcpz/Q8hA4J/y1P6OsAtlDLK0/ccZUrjN8uT855FX8di6x
PyDoyZR1Bb0/EST5m5a9sz8O4ozg8EbAP5ipwfWLTbY/YeWDxeYEwj92BOyx
Aeq4P5deyLuDt8M/knN7Symduz9bdYYxyVvFP5OnF+b/bL4/vRWr4k7xxj8q
ZPMEK63AP4OuZxzKecg/J/xCjuAwwj8x2jYeGvjJPz4BgE/BvsM/uDcKlGJv
yz951LicqVPFP8Wy6Kp24sw/L4rmSMbsxj+o8hFxklPOPxN7yUXbh8g/YO8Q
T0LEzz8Yr9YqXCPKP34JpW6smtA/Q7ypX3a+yz8TlNaqcFPRP9fXUqoeWc0/
o77TeQgM0j9/s2TPH/TOP2TJvvSow9I/YGdNzodI0D8uQH4+SnnTP/YIFOb+
GNE/Xi+QPgAs1D8oMohHYezRP9sV1Bpq29Q/DWTKzA/D0j/k/c+W9YfVP2SU
VLKcnNM/GvlKbcEy1j+PsV896XfUP5PBQ10z3dY/eQHtro9T1T8uAMlHi4jX
P0Db7SVQLtY/6LIyhqg12D/kQApJSwfXPwqKhb4D5dg/JYI9cgje1z+shNuo
xJbZP+Wfbelfstg/KB2zl91K2j/KHxxcX4TZP5k2zT8iAds/vR6IFTNU2j9W
B7mRV7nbP2FmIiUWIts/xXlozz1z3D9SDPlISO7bP2dpapeWLt0/EjV94ge5
3D/128hEKOvdP+japJaOgt0/2pujkr+o3j9kM1CqD0veP72oCSMwZ98/3z5w
e7cS3z/Y90pU
       "]]}, 
     {RGBColor[0, 1, 0], PointSize[0.002777777777777778], AbsoluteThickness[
      1.6], Opacity[0.01], LineBox[CompressedData["
1:eJwBoQJe/SFib1JlAgAAACkAAAACAAAANG4NMbrOmD8oB/oqBk07v4PHuXjs
0aI/UvqefmY+hj+t/45qEVipP/CSBnRvdJY/Dq8SZ0P/rz8gXbDJyMOgP/wY
NS36ZbM/QZ2J4tonpj8lGWET4t+2P/pfYiLOZKs/UghwqpFruj9YojoAGT+w
P8kpKnaOA74/aOKYun2/sj++dbDsKs/APziCet0XPbU/OgxacsOXwj/Itj9Y
SMS3Pw1ltpBOVcQ/pWafoZNhuj8RPbXUFwPGPyoYup9iHr0/sW04Rgmfxz9s
GMxC4f6/P1pYLgqzKck/UFJ8oPeAwT/yrRgceqXKP38tnlFhEcM/EV80C4AV
zD8erY4ljK3EPxWVMKK9fM0/3aeeUX9Sxj+Q5atdft3OPyqIL1nv/cc/9MMM
W5oc0D+SFs7Daa7JPw47FgpJyNA/IVnHKD1jyz8gkxzl6nHRP73ZxjUqHM0/
RYZTaqQZ0j83JGXu59jOP9MUk0Tiv9I/8Bt5fk5M0D8OjbbrfWXTPxW82zjL
LNE/KjOrEqEL1D9cLm1zwAzSP17n/YZws9Q/i5KgYAnr0j/zD2Rmt13VP1WC
wOLaxtM/c3DheMYK1j84Oskx5J/UP+svijGKutY/IJOm2jh21T+ptgydt2zX
P8UkqtAjStY/zYvpmfMg2D8CaFM1ABzXP1GWQezp1tg/3nWBRCLs1z/sQno8
Vo7ZP6bhzlXOutg/JgOaogRH2j/NOTVROIjZP8uL03POANs/ismB4YZU2j+y
4LItlrvbPwSNKInXH9s/oknS5UN33D92PI8yQurbP8Evx77CM90/uG4gu9uz
3D+/Clhl//DdPxysFXa3fN0/MCqvXueu3j8PpUTe50TeP3UMmd9obd8/Kdvg
vn4M3z8XwkEb
       "]]}, 
     {RGBColor[0, 1, 0], PointSize[0.002777777777777778], AbsoluteThickness[
      1.6], Opacity[0.01], LineBox[CompressedData["
1:eJwBoQJe/SFib1JlAgAAACkAAAACAAAAJVptUS9wmT/ZQL2Qk+pQvzM01oNa
B6M/lEctUq5ohT9OZLZ9r2upP6vJt00zTZY/fY3qysLprz+zfthlSdmgP0j5
77DQQrM/qtwT2y1upj+hJOOAmaC2PwNJXkdf46s/5izsuQkNuj/Efb7woJ2w
P6BaESKwg70/jrGxDlw/sz/vFdAyNH7AP9dBO1EF37U/74t0rCs2wj9ctwrk
d4e4Pzdu4qpD5MM/VFRHbalDuz+Bv6FdjoTFP0YT4Y11G74/3So0pbIVxz8I
T2pCx4jAP3Znd6bgmMg/M0MzBMoRwj9AM/NH8RDKPy6owyXqpcM/i8UoAlKB
yz+lRpouukHFPyT2Js007cw/0EaoJgjixj9ZF0IxIVfOP2BWmYVMhMg/KG4n
o8rAzz9SMMDW0ybKP7V7kUKDldA/1dfQt8jIyz+U06+M5krRP9ZYoOYyas0/
t8TvKCUA0j9Upyxx5gvPP0pkrBKMtNI/esxfsKRX0D/wolYsXGfTPzSmO/js
KtE/yEw20RsY1D++FOK0RQDSP9Ik9CPVxtQ/FlWqw6TX0j9vnotEGXTVP9rz
mAR5sNM/csdnW8kg1j8340JP4YnUP0kRzAHOzdY/xLFkCvVi1T9q0KtY5HvX
PwQLCxX3OtY/++U01Isr2D/RDQj7ZxHXP4NS+nsK3dg/rLnItAHm1z+vJv7a
eZDZP+L9SrequNg/NPUfSNRF2j+/R6+raInZP8w25qP//No/jB5vsVVY2j98
fJdn1bXbPzrxQ0+YJds/I71knShw3D/0yPx6XfHbP0n8m0TKK90/MqJLNdS7
3D8ABP9wjOjdP9uybmoqhd0/bxxHWUSm3j/Osqzjik3eP5rsZ4TLZN8/AvsR
GhwV3z8kqUuI
       "]]}, 
     {RGBColor[0, 1, 0], PointSize[0.002777777777777778], AbsoluteThickness[
      1.6], Opacity[0.01], LineBox[CompressedData["
1:eJwBoQJe/SFib1JlAgAAACkAAAACAAAAc/iqS6O5mD+qllzSTAc2v4hwh+y2
yKI/Q1Zorzxjhj+eCV7Vq1CpPwp/aJ46g5Y/vBXZ7az5rz9y9ulCX8mgP8om
DRitY7M/qIHZDHUspj9XarFbDt22P5e9wZF1aqs/Nahao25muj91AlAHPESw
P80yXnOQ+b0/Y9lkvXvJsj+Sz/BlPsbAP5HO+erwTrU/tPGzjIOJwj/S64sj
yOC3P7+iJg3cQMQ/Qeu+qHiKuj+UxZyIcujFPyAH6zetU70/3rXjkS9/xz8I
xLpVSh/APx1hJkuGBsk/jUmEXySkwT8OI6ynhYHKP2O4CsZVNcM/F/SbmMTz
yz8YGCeYR8/EP8+9JrORYM0/In+oQKtuxj/NDSSHfsrOP+tfty/vEMg/ikdD
5JYZ0D9kD2GxcLTJP2Qe/OihzdA/d5L7aotYyz/dv+NfNYHRP0WAOECV/cw/
KXbK+roz0j9yRHfNuqTOP4gA0XZh5NI/OzA7TM8n0D+9y6eEcpLTP2d96p/W
/9A/3TJVQLU91D+pLsNFrNrRP+CLC/Ck5tQ/CO6S99S30j8dsGn6Uo7VPyvi
uk4/ltM/meA79wg21j8Rym6zoXTUP0Sd0CTq3tY/yCVg59hR1T/tvwpMwYnX
P38brCEaLdY/sNODdvw22D8eILlY9wXXP7aMtbXA5tg/eX8Ne0vc1z+y291r
ApnZP99IayYisNg/sRsrB5lN2j9EIaTso4HZP90QnKFMBNs/e0S5swhR2j99
7vrZ3rzbPzd/4NyOHts/Us2pghB33D/GuLeVderbP1cql0GlMt0/JXRQOPm0
3D/iAP3DZe/dP/q1cBdRft0/SPKf5iCt3j/13FNWrkbeP6LXhBisa98//A/1
hTsO3z9bhVTY
       "]]}, 
     {RGBColor[0, 1, 0], PointSize[0.002777777777777778], AbsoluteThickness[
      1.6], Opacity[0.01], LineBox[CompressedData["
1:eJwBoQJe/SFib1JlAgAAACkAAAACAAAAZhB8yGM4lz8eW1f+JJJSPxpi1awl
A6I/9I8wroF5iT9mqTNfz4WoP3s/vYrzGJg/ouauCIAprz+PJRQojJmhP60f
LUob+bI/3Y+ZqJgBpz/gE2qEVHC2P4VqUEDpQ6w/YH2MOu73uT9KLR5wvLKw
P+62r62eib0/Q1UTg205sz8Px1olsI3AP5jfJWwNwLU/MIuxjI5Qwj/auJAj
slK4Pyev2RPTB8Q/ctJYm4r8uj/sWaCHzK/FP2/e4zn5xL0/0OSx4lpHxz8W
lewEH1fAP3lpgpmbz8g/MEEoEQ/bwT+P+9eX+krKP9/f3tXga8M/sCp1jTa8
yz+B4U2j1QbFP8JmVQ6vJc0/M9Z55Y2pxj+aY4IyDInOPx8KWYRhUsg/S5XQ
kCznzz8xCRfpcQDKP+5h2X4joNA/YAtBP4izyz8/Qho3HkrRP397y5HDa80/
X6KNao7x0T8D7PDtEynPP2fgT93kltI/XlC85Ut10D997yfTMzvTP6dZalEV
V9E/J+ahsBbg0z9ee3bVSjjSP/Ea5vU5h9Q/91648T8X0z8pJCaxyjHVPx9u
/pfH8tM/EkNcJzDg1T+ZZ06DesrUPyy6oJEqktY/4AiQepie1T/+oFCkI0fX
P286Zsm3b9Y/xeJAAnb+1z8JEfzMfT7XP6iXl0+Ut9g/h3Qr4XcL2D+iNEXB
FHLZP/DvA9EP19g/AqiB060t2j/zlE0gj6HZP5+VB+st6to/t79Naidr2j/k
HeIAc6fbP9FP+bX6M9s/8FndQmRl3D8nLITVIfzbP5EEa+vtI90/6pl8jrDD
3D+gBNbn/uLdPzyyl/O3it0/OR6guYei3j8FsVODR1HeP/EuIhB6Yt8/q7hX
jm0X3z9WLEl5
       "]]}, 
     {RGBColor[0, 1, 0], PointSize[0.002777777777777778], AbsoluteThickness[
      1.6], Opacity[0.01], LineBox[CompressedData["
1:eJwBoQJe/SFib1JlAgAAACkAAAACAAAAquOA3S/alz+7TRRcx+pAPwVubl1B
PqI/TWDM6xKNiD/QpLegt6aoP6hItQcj15c/nQPTTe0rrz+SCPDiHpehPzrl
e3926bI/xQT8PeIgpz9rZqTYaU+2P3HF25e+haw/l0FLT0zHuT8UaV9bXuOw
P/qIg7lSTb0/NoM/d7l1sz9OC2RB4GzAPxdXEzStAbY/UPTeGsowwj+a5jUH
O5K4PzlzfFtu7MM/T0oTDFQzuz/n39Eg9JrFP3nSgAeq7r0/2N1JJdY5xz8P
nFTCo2TAP3yqQKIcycg/LQBqCI7hwT9BrSLJsUrKPy4ulKQpbMM/uM0zzVrB
yz93Po9jsQHFPwRh/szUL80/79vQJmifxj+87WqjSZjOP/x/cBMkQ8g/tqZc
cRb8zz/F94oIiOvJP3xeLeLmrdA/RRKZeAGYyz86Qvb0tFvRP4t7ExaWSM0/
9E18w1cH0j/alBM8gf3OP9s+hMbasNI/6PGH/FVb0D86BQYBsFjTP+pDjCOZ
OdE//SD+Zb7/0z+JQBogoxjSPyxxROstp9Q/vAha/Ev30j9raUwEEVDVP90o
2ESB1NM/8Rb3PiT71T+7k7Nrhq/UPy0+rjPAqNY/3oSC2AKI1T+DgnxT8FjX
P+lYOhrrXdY/J04yVpML2D+mpQp5YDHXPzvtYFB0wNg/9h5i4JcC2D/yAzDM
WHfZP6AgGcbL0dg/L11M3AYw2j/G34IXNp/ZPx6PFhdH6to/OsY+Pg5r2j9G
6Aok5aXbP2+F0JKINds/BpWfFrBi3D8R8cEB1v7bPwQ2K+Z6IN0/dGi8kyPH
3D+NHJ/rHN/dP1Cazu+Zjt0/9JrLOnKe3j9KNCgCXVXeP6R4171bXt8/+m6i
4Isb3z/7s0PN
       "]]}, 
     {RGBColor[0, 1, 0], PointSize[0.002777777777777778], AbsoluteThickness[
      1.6], Opacity[0.01], LineBox[CompressedData["
1:eJwBoQJe/SFib1JlAgAAACkAAAACAAAA4YieqGehlz/1pl/4zQNIP2hP9mvy
C6I/wNqssU5WiT/1r01DP1moP14yicITcpg/R5Axx9m9rj/oe5FpMgWiP9Zf
MYCjn7I/jQ+RPIi0pz92N42vFfG1P1ojCupmQq0/oYPuaCxUuT8JJ7xBflax
P8pv5x0px7w/ZZzbEuP7sz8ZomLGUiLAP4YpFirIlrY/G3IlJ9ThwT8G66ju
JjC5PxefLlOxnMM/k/KuHM7Suz+WWPrsDk7FPx7hL290iL4/IP90m+nyxj/H
eilMkKvAPzwAFIqIisg/baqWICIgwj8LB0KYCBbKP2XUdNXSoMM/sFvPJXiX
yz+BsPMKlCvFPyec1DwCEc0/zaD6tjq+xj+mj0FlY4TOPxPemVEKV8g/lKqu
Cajyzz/m8zhw9vTJP+Jx618RrtA/euscfayXyz++gnuASWDRP4L6CP9sP80/
Sr3H2cAP0j8vtnwPr+zOP9cRrEpnvNI/7B5geMlP0D+D/vk3nmbTP6JKmOyq
K9E/usAymU8P1D/MoOXsEQnSP8U7Rc+5t9Q/Iz5ZGMDm0j/1aYa7DmHVP1Qo
no2Dw9M/5usSdicM1j/Fvpc0g57UPw5YRPdwudY//mrsFFJ31T9PUhJ3BGnX
Px6JpPbWTdY/8Eq758sa2D/eqIHnJyLXPw2CvR+eztg/IooFEW701z9d7GMJ
ToTZPzM45YjWxNg/ygUYPbA72j8qN7e2jJPZP0akH8Ob9No/EbE1krlg2j88
EB5U6a7bP3hdvWKELNs/PT8+vHJq3D/ZRiNcE/fbP3rbJ9gSJ90/AcO/oYvA
3D8wBi8NpuTdP6uwPs4Qid0/rH8K8gqj3j+ST+lKxFDeP9DB9+ciYt8/zSWC
tsQX3z9dgUcU
       "]]}, 
     {RGBColor[0, 1, 0], PointSize[0.002777777777777778], AbsoluteThickness[
      1.6], Opacity[0.01], LineBox[CompressedData["
1:eJwBoQJe/SFib1JlAgAAACkAAAACAAAA2z6FBkqMlT/rOeKO4KlmP0Q8bucX
/6A/USfNw7iJjT+gApC/8kinPwmNBMqskpo/nJDBYJ2orT+RewHQbhqjP8y0
/XulEbI/omX4RITQqD9PcKpmtV61P6ixz3snZ64/T/YyMWu8uD9atHd5P+6x
P/4dh6c7Kbw/MO47idCZtD9OCSQmL6C/P2dkt5A+O7c/PdkuL3qMwT/BHJbe
2tq5P1tAKr3ERMM/CLC3SKeCvD+nRJSpgfTEP/oI/PWOO78/fsPNxfyYxj9o
ttAhfQXBP2fX1nimMcg/QdPTMQR5wj8xj9Iunb/JP0FM5D4+98M/PY6AotNE
yz/zfUKOOH7FP2mLHDxLw8w/i7Gyt/ELxz/hg+9clTzOP9jp61nYnsg/fsy9
VJexzz/50SklBzbKPy4XAMg+kdA/4aDzrFHRyz+K5Y8Da0fRP+w04Pgpcc0/
Yp9SOu360T8C8mZOVhbPP1d9k/94q9I/brN4w7dg0D/IQanTJlnTP1wH6VAi
OdE/18EPe6UE1D+vnwgLvBPSPx3Dz3gir9Q/yrbOblfv0j+n6R2K7lnVP6Oo
Br+jytM/0ZTMrhoG1j/ZFd77j6TUP2Q5LE9HtNY/p4kEvXt81T/LXIqWrGTX
P6J+LNcuUtY/qLJE3j4X2D8oQfjwtCXXPxdi+JHSy9g/GKrKnjn31z9FbT5w
M4LZP063CiLxxtg/8pWfbC862j8Cpy+HDZXZPwPahMaZ89o/UnvQjrth2j8+
Rr+aSq7bP3cnHBwjLds/nZfckx1q3D947oSEaPfbPyQD8ejwJt0/VJv2kK3A
3D8mSt7ypOTdP7dsj+gRid0/Z9PcNByj3j/V+xYIs1DePxc7lpk7Yt8/h6zj
BKwX3z/431CY
       "]]}, 
     {RGBColor[0, 1, 0], PointSize[0.002777777777777778], AbsoluteThickness[
      1.6], Opacity[0.01], LineBox[CompressedData["
1:eJwBoQJe/SFib1JlAgAAACkAAAACAAAAoGuLhqAAlz9vp2EdWQ5WP5kbtTAf
rqE/+6mxnpvNij+Iy0lQC+qnPzf7kKh7UJk/fN/ufHg4rj+0LNSzk4qiP6ny
zwkpT7I/6OlTKX1VqD/8xJyXJpC1P00I6xlFBK4/5wAwqrzguD/EqXoA7smx
PyeEyO+RQLw/CYj6QHqCtD/ctSeCVqy/P9q3szQXL7c/nShF4qyOwT8Afml4
dda5P9vaHN1ERcM/B3vSCKeBvD9eZEDzbfXEP4vJo2K2Ob8/FCIc3vubxj/S
V4IJfgLBPyVzD0HQN8g/hDebadpywj9yjvKcqMnJP/tMxNAy7cM/t9Up+1lT
yz96Npk1sm/FP9EtMmv71sw/Ig+diEH4xj9UO2fySFbOP2YydMQkhcg/HQ+h
z0bSzz9dj0aqVxXKP2JjxR6JpdA/eghp/7yoyz+yk9lR61/RP5jYTFwpQM0/
i/HyInwX0j+uTSZ9ON3OP1o9eu9Ky9I/a/OR0+VA0D9x+P9Ms3rTP7JQkteV
F9E/37cgJ9Il1D+mqfdej/LRPyxnbJa0zdQ/uxIyUcXQ0j+CsMJ3EnTVP8fh
YdF/sNM/vdK0Zb8a1j/t1/VE64/UP9lUiKguw9Y/NG6oY5Rt1T/wzADyQG7X
P3wOtnuaSNY/W3jdCVIc2D9ze1/FoSDXP0h311Fhzdg/6JTr3qr11z/9XRlR
OYHZP5TGL0Hrx9g/lgpg9Ys32j9cMm/+sJfZP6G4hLsD8No/tJzQmVFl2j9+
wHAfTarbPzWtapcgMds/d/3wZhtm3D+fiHCxavvbP+VAn8QqI90/ll1ItXPE
3D908hj0QOHdP2bEVOd1jN0/VsuD8iyg3j/nA3BKolPeP3BffjbGX98/Loj7
ZyEa3z+6D1Kn
       "]]}, 
     {RGBColor[0, 1, 0], PointSize[0.002777777777777778], AbsoluteThickness[
      1.6], Opacity[0.01], LineBox[CompressedData["
1:eJwBoQJe/SFib1JlAgAAACkAAAACAAAArhRv9zSZmD9mS8eGb9crvyBXSFFQ
iaI/4rtkHNdghz/vIx0adNeoP2lK6hSqdZc/QCQEOJk7rz/x5774coehP7lI
b2YV3bI/yD0VcKQ5pz+fm3piECu2PwhbL4Rxzqw/8TzRiIOHuT+6bdkhJyOx
P/NSMx1o77w/PrmPE6TTsz/7sKEsLC7AP78LmF0Vf7Y/BSnQiaTiwT8wfVMp
hi65PxY9Gn1jkMM/lLbXyGnruz9aaHW/4jPFP5TBOcrMvL4/7DqjK7XLxj/5
Pvu7xNLAP8C+2pJ9WMg/5+vPFy1Swj9u4DcNNNzJPwL7fmCn2sM/6kpmX0RZ
yz9GwVzRx2nFP/3+alXk0cw/9z1knlj9xj+fFWMktUfOPxlYeJK4k8g/3CeW
TZm7zz+ddlEsBSzKPzwqajLTltA/xXof2CjGyz9/vZVylk7RPwCF1BrTYs0/
LGTRZXME0j9taGn3SQPPP+drAeeyt9I/3cQK3H1U0D+ExxzI3mfTP6CBdVxq
KtE/vw38GxMV1D/IUxxqTgPSP965XZEWwNQ/C8BAVmPe0j8FMiuzImrVP0Rg
+ZVvutM/Lmc5vIAU1j99Q3HuKZbUP8cpwlI4wNY/RZluuYpw1T82NBmZ723X
PzWnndTrSNY/m2HgsPMd2D8zklweAB/XPxzHuPVR0Ng/FUUKO7ry1z+/DYnN
8ITZP9IWwMQzxNg/PImMuKE72j+6s0I7m5PZP/64N7gs9No/WJwdnShh2j96
vC8bV67bPzqxq5sWLds/YWqbiOdp3D+1G8aPnvfbP245DW6oJt0/DGXaC/bA
3D/I+U5laeTdPxW9HnZNid0/tdsR3v+i3j+I8+Fez1DeP+BiIDxHYt8/voRZ
YqAX3z/OZkWv
       "]]}, 
     {RGBColor[0, 1, 0], PointSize[0.002777777777777778], AbsoluteThickness[
      1.6], Opacity[0.01], LineBox[CompressedData["
1:eJwBoQJe/SFib1JlAgAAACkAAAACAAAAwdHfKGALmD+ZFW3ge4k1P80HhVoa
cKI/Kvlx967Fhz+vu+xIlPioP+gaS7dpM5c/l2YDIUWlrz+Zpb8Pxx2hP7M2
1BeePbM/1GFLDZN4pj8APh2YPL62P0YW6hgZqKs/a8QeprNSuj8+5osE91ew
PxH7lxJQ9b0/IBErHrzNsj/AS7sGHM7APzTWZKk1P7U/dK3VwV2dwj9SdEi5
E7m3P0ovN8AQYsQ/KtKdQg9Iuj/fwmE9ZxfGP4sMYc7D9bw/P/MJyxu7xz9P
DSk5vMa/P5umekRuTck/DgQwZjxdwT+A+FVSXdDKP/DiYBt+5sI/ir8Wb6NG
zD+lTKzBaHzEP6d2bjDiss0/TMZgw1ocxj/2ZDe2IxfPP8IIpABKxMc/T3CM
wlY60D/cvc708HLJPx81dDcL5tA//2QLzrgnyz+o6lE+zI7RP60qXINn4sw/
1kjY3co00j8Yn1sHm6LOP1EqeSOU2NI/cgaTn5wz0D+86DAjNXvTP2lgYQEU
F9E/oueESxUe1D/jeZM6TPrRP1WVzoWTwtQ/k+TPYebb0j8Du5gop2nVP0bX
iyDrutM/rfhnEr0T1j/+sUKY7ZbUP8ck9m3RwNY/RZ46nvFv1T9oVz3MoXDX
PweEeaE5RtY/420f6Nci2D/rhR3nGxrXP51DIgoi19g/k8igJurr1z/UXWvd
O43ZP77G3bTou9g/nfS4YO5E2j9WSBaTTorZP6+O2mkM/to/qcZ660hX2j8r
12PobrjbP4iWd87+Its/pnlNP/Jz3D9yDBTZk+3bPyLveu90MN0/V69siim3
3D8KxsxE1+3dP8/woJbff90/z8Nkkvur3j9uC4+q00fePxv+sZvGat8/g+nH
AiEP3z9gk0qo
       "]]}, 
     {RGBColor[0, 1, 0], PointSize[0.002777777777777778], AbsoluteThickness[
      1.6], Opacity[0.01], LineBox[CompressedData["
1:eJwBoQJe/SFib1JlAgAAACkAAAACAAAAQKRISPselz9zHY4BrShUP+VKT8Oe
8qE/yuxIVJ27iT+gGcEnFXCoPwpfovlnRJg/3T45UsQMrz9TzYneR7ahP+qp
ltX45bI/Z3vGkd0npz/tVxTwlla2P2ri+2hkd6w/NIm9Q/jUuT92Ie1mstWw
P0I6AL8GWr0/7dHCcQVpsz+Q7VUfqW3AP5aSL3gbALY/NaSkyJkmwj/Rhqqr
m6a4P5zlU/j30sM/iWVk0kBmuz/NbwwyIXDFP6yyC+VPRL4/R/iHBwD+xj+g
gRbgeaDAPzyaqCBxfsg/bRACijkswj/NAl8rQ/TJP6LYV0KYwsM/YTwio1di
yz/Pz6CNtGDFP0vXo0Mdy8w/qGUrsB8Exz9PzNkuXDDOP2mhAYgRq8g/tbDZ
ATWTzz/D7Q14aVTKP+T9x80cetA/d9NjoZX/yz/1RBZZyinRPxR2001rrM0/
nLy9VKDY0T+Jt5AZ8FrPPzpBslWnhtI/ie9ZbYmF0D83EBeeFzTTP+44e4Yx
XtE/Hf49zWrh0z9pY9q49jbSPzX93SlIj9Q/tHzAvTEP0z/PcSPsUT7VP3kg
AV1A5tM/SDchy/Xu1T9ic4nftLvUP1wlShNeodY/sp3m+GSP1T8UsMS2gVXX
P1kr8rZZYdY/z3gRjT4L2D8AeytCtTHXP4sbP0ltwtg/o/CD554A2D+FPzPa
6nrZPwvlFbg5ztg/EGBMH5o02j/i3ILUoprZP5gMdyVi79o/v0jeL/Nl2j+l
Dt7RK6vbPw5f/eRBMNs/gKcKTOBn3D+Y3lbMpfnbP4Xzk2poJd0/9apTDzbC
3D+XiP3jrOPdP0UucPcJit0/DVaw45ai3j8xeUNZOFHeP+zLarIQYt8/sRsP
7NYX3z/D8kmo
       "]]}, 
     {RGBColor[0, 1, 0], PointSize[0.002777777777777778], AbsoluteThickness[
      1.6], Opacity[0.01], LineBox[CompressedData["
1:eJwBoQJe/SFib1JlAgAAACkAAAACAAAAhqmqBlHBlj8oyW0bUQNaP1JrtGaq
vKE/F2u0xm6Tij/jNx6RLTGoP4Ii6CY3wpg/A50d91DDrj8sb6U5u/+hPza1
Xti+u7I/z2Q2jFF8pz9EHb4h6Ce2P75XqAXC1Kw/nLp1kfKkuT8P8DQZuAWx
P5ftHutOLr0/lh6kRb2Usz/fV8+xyV3AP/W9PFPaH7Y/+Io8nq8gwj9JuXoA
cLK4P5bC1Xfp2cM/lKtg011Yuz/u0xd42oTFP2rq9FjdGr4/X9QcJVMfxz+I
pYHCJn/AP7NpubOsqcg/9kDx9v0Awj/OrzmbCSbKP6ErfdLRkMM/IL/Fs0qX
yz8PTf18wSvFPw9NEi01AM0/5e+8xgfPxj9yV6VQ+GLOP0YWNmZ1eMg/89G2
8AjBzz+EzDCJlSbKP82hLFqcjdA/oouaiJbYyz9jRQfo+zjRPzh18S8Ijs0/
hkqqBNzi0T+3m7e5eEbPP6NMLn2ui9I/IOTdRYKA0D96E58uQjTTP6o18/UG
XtE/uhSRZa/d0z/MTIcgsjrSP9UI8RgGidQ/E3GtznMV0z/GO01q8TbVP4NW
196g7dM/I19knpPn1T+IS0YMF8PUP5CuZ7CnmtY/fRTJWxuW1T9tpfAHv0/X
P/81xmUcZ9Y/NgftRnEG2D+X7E+IgjbXPxAmkypxvtg/IeYvBpsE2D8u0U+j
jXfZP2NT+e6W0dg/kTWAIaox2j9iB0/Skp3ZP+YVqIS17No/bz+t0J9o2j8b
tDoIo6jbP5i5oK7KMts/zCts+2Vl3D9LWvUcIPzbP/aIAd/vIt0/hBXmmq7E
3D+rPyEiMOHdPzF3TLmGjN0/Z6/yvRSg3j/WHwF/ulPePwHLmiCLX98/mxzf
fVwa3z/Vpki2
       "]]}, 
     {RGBColor[0, 1, 0], PointSize[0.002777777777777778], AbsoluteThickness[
      1.6], Opacity[0.01], LineBox[CompressedData["
1:eJwBoQJe/SFib1JlAgAAACkAAAACAAAALzf93wZ1mD80GLGbx4ATv05/J3l7
j6I/KBvofCpIhz+7GlZ7zPqoP9NceFL5Lpc/wTR18+WArz9u1009JkKhP515
grOmErM//9vu1YHOpj/YOsr3gXS2P5MckFmOO6w/xAC6iDHkuT/mqfAhecaw
P/z97+6PXL0/NA7TQXxmsz8NDO38dGrAP5tVAb2DBrY/vAxvdx4hwj/CtRVO
krG4P/m6cxn4zMM/zLokkEByuz+j0k/Nb2rFPwHthK6yT74/vjIBRYb4xj8o
R52i86XAP3jnJsaYeMg/McOD5BEywj9mim7Zb+3JPwtRSJRrycM/irulzDJa
yz+lUB1k2WjFP+FfXtKqwcw/FN1wIZINxz8oFgax6SXOP5BX1QWEtcg/Cbto
ZDeIzz9y434VZ1/KP0DTPm6SdNA/vih2YKoKzD8x283YWCTRP5xJZE5Ot80/
oJ+1jkLT0T+D8aClq2XPP8u6jPkhgdI/+HV/yQ6L0D8TyRQ4AC7TPxGAfexI
ZNE/Vhuv90va0z8wRmmOFT7SPxYRh7LYhtQ/0mgXNaEX0z9BSRMonjTVPwlJ
ESH079M/b+lrCmDk1T87wT6gSsbUPx0TxdV7ltY/8K9rNkea1T8UoCG+8ErX
P1g7la/qa9Y/1hbHVoYB2D/53HV4bTvXP8TsCTbxudg/bB+5+hoJ2D8ncaNJ
6HPZP2qzpUg81dg/w3yhySwv2j8wwC0qEKDZP9zbYOmK69o/e3n0a8pp2j/W
Jfrx16jbP+FH4cSVMts/X9wKHPBm3D+3qVb8lfrbP3SVPvC0Jd0/BgmpienB
3D/mBdA7DOXdP/ewnZ+qiN0/Pc6Ya9+k3j8BAVvR707ePwXteh4bZd8/mvr+
f8wU3z8df0yF
       "]]}, 
     {RGBColor[0, 1, 0], PointSize[0.002777777777777778], AbsoluteThickness[
      1.6], Opacity[0.01], LineBox[CompressedData["
1:eJwBoQJe/SFib1JlAgAAACkAAAACAAAApyI+DsAslz8ZNzaiYExTP4CGzUQw
3qE/Wv5PTlcNij89o52M+DioP89L6S+hspg/J5e+rAKrrj8JdQSECRiiP8Ja
fIQcnLI/thn7M5a7pz+sA6GocfG1P+yK4veuQa0/bE9S+uJUuT8+W1iwx1Wx
P0J4Z7UGw7w/7pNbewUAtD+YFZdhiBrAP4VCrfNcprY/vrfGYbnQwT+9X2Z5
XFK5P+AKB+EEf8M/ABv+ACcOvD8ay6d4iyHFPxX81Fd74b4/IMsVabO2xj/G
roh+xufAP09febpAP8g/Wksx8Glrwj/cjfDtkr3JP5NNxn9I+cM/oqLbWp00
yz+OaefVbo7FPzbAeg0Xp8w/vHxU5iUoxz91PSibCBfOP0MwsxtlxMg/Z6bF
JqOFzz8R+CFT+2HKP2boKhagedA/c/6dEI8AzD8bmz7WvC/RP8rJglOGoM0/
rmqE5q/k0T9lWwP20ELPP25bcCztl9I/VdWblkN00D9rZRzOGEnTP7njdVYw
SdE/mPtAO0b40z/tZddKGyDSP+nOMqoKptQ/AKtrPW/40j8JizvWUVPVPz8H
6XJA0dM/tE9kHBEB1j/3WkaOmanUPx1MfeoIsNY/73azIbqA1T9b/2mnrWDX
PxHcTMYtVtY/6UeZ1TAT2D/jq6P5winXP1f2IryWx9g/2BWgdHX71z+wbulQ
yn3ZP+O1X0Fay9g/DMa/ZKo12j/mdg+PkpnZP9827rcQ79o/eB5nnURm2j/t
yjFS1anbP8miqWSYMds/Fhk+JNBl3D8DbSP0tfvbP0xMmhjaIt0/L1JNYcTE
3D9PV6EAzuDdP41fzNrojN0/EGrPZYmf3j8wZSTXRVTeP1AF8CftXt8/TuKJ
dvoa3z9OUEYm
       "]]}, 
     {RGBColor[0, 1, 0], PointSize[0.002777777777777778], AbsoluteThickness[
      1.6], Opacity[0.01], LineBox[CompressedData["
1:eJwBoQJe/SFib1JlAgAAACkAAAACAAAASae7Ddhtlz/Y2btUwXVOP7DC/nYd
BaI/oA2LhaJxiT+nm7h5cmaoP/xas1WtV5g/pDI6H6zerj+L2YgRYOShP4nR
fjFpuLI/KCz22fyCpz+hSbWa7Q62PwP/uRO3Bq0/AC2WHmhxuT+qfRSMQjmx
P1pDThmA27w/1sh0F4znsz9dhwBo3CLAP/pe2ua0lbY/JEVW2T3TwT/yREeK
U025PzNHoBNFesM/XKLLm6YXvD9n86x/5hTFP3mryknF+r4/ez/rxnOixj9r
OrMgBvzAP5V3Ca1iJMg/FDOh/UeGwj+YYzQrYZ3JP9l3gkJ6GcQ/UjGlF1QQ
yz/f2h0ZuLLFPxUAnbGmf8w/3zwyQpZPxz9h9NXC+ezNP1d5BfRz7sg/wEHX
XRNZzz+5XBAci47KP5rf3Pf3YdA/CxA6Td8vzD/09vHddBbRPxUSHEQW080/
ZqUILYDJ0T/55fpoMHnPP9fAkuOmetI/7G9534mR0D8SuocDzSnTPxOPCiF8
aNE/9G32PWTX0z+R8yFI/UDSP9csYkFjhNQ/EU08phYa0z8GJOD49jHVP0Ju
RFCb8tM/BSSe1h/h1T+mhgzUisnUPyuiyEB3ktY/4SBoy0ue1T9WU5LoLUbX
PxaIJIWtcNY/YMxEeiv81z9uJ/hUyEDXPyIgnZsytNg/DuwlldkO2D+cT4Kc
+m3ZP/bUxvUp29g/RzHWOz0p2j+tC/m3/6XZP6omyyW85do/qy6KL5lv2j+3
ZzIVQqPbP/8FqaErONs/tEoRLKJh3D9iO1Ds4//bP5/cUNK2IN0/2sGWp+fG
3D+xvR2eYODdPyr5Tz1Wjd0/NG/KZoWg3j8IYCnWSVPeP26Spn4PYd8/L1XT
H9gY3z9kzkds
       "]]}, 
     {RGBColor[0, 1, 0], PointSize[0.002777777777777778], AbsoluteThickness[
      1.6], Opacity[0.01], LineBox[CompressedData["
1:eJwBoQJe/SFib1JlAgAAACkAAAACAAAAm4TkB5f8lz8FX0AfxDs5P/wQ26de
TqI/b9QZwp1MiD8hHjwUVbWoPwdWrCDouZc/prnc+ys4rz+KUuY04IqhPwgs
KVGA7bI/KHehms4Ypz+NoJSwp0+2PytR++dChaw/7/ikntTAuT+8sQUM1umw
P78naPrbO70/c+RaNjCHsz+ddmw6BVzAP3yAAkJjI7Y/SKLWk08Vwj+pikYV
MMm4P/fMKB/MxMM/0Ja6hJiCuz/GdcbYO2fFP72ml5caVr4/QnXMMcD7xj+l
BNK1uaLAP1ec1NSDg8g/Ug7W1SYnwj+Y844A1wDKP9jnJ20EtsM/u/Cj0kt2
yz91Gx9ewEzFP9QtGGMf5sw/Hw+3kB3pxj/btHzP9VHOP924Xud3icg/4bRQ
rc+6zz+Y6ZbMzizKP38Jx0GQkNA/Prxlua7Syz9mmEiKfULRPzPPbusEe80/
dW4y0yjz0T/ZU6cc3yXPP43HhvKhotI/NmmF0I5p0D/VpFwAMFHTP1CkNSQZ
QdE/kh9gm1b/0z/0QbjqChnSP+iJQne2rdQ/APBbcMPw0j+ianda3FzVP6Yn
re61x9M/la1nCCAN1j8U/UKiip3UP6fTTt2ivtY/Zu/hLiBy1T+8IZ+mY3HX
P7C5F8d3RdY/pP4DEVUl2D8r9Ti+nhfXP3sHw85r2tg/swQAYqDo1z93FUAk
o5DZPxkPCW6BuNg/2CRCJ/tH2j8bGI3MQYfZP/ksC4t0ANs/XChKyuBU2j/2
/ZuxDLrbP8BvPwVhIds/U0ErVrt03D/ERDbCyuzbP022egxyMN0/LOhsbSy3
3D/4zRMrHe3dP+XoWbCZgN0/hCoTe6Wq3j+5pODBKUneP/tCXxbyaN8/o6Qa
iPUQ3z8KQEpY
       "]]}, 
     {RGBColor[0, 1, 0], PointSize[0.002777777777777778], AbsoluteThickness[
      1.6], Opacity[0.01], LineBox[CompressedData["
1:eJwBoQJe/SFib1JlAgAAACkAAAACAAAAfNdUsan9lj/H6cpwxj1WPxOfoKfZ
xKE/F5wDw7Fyij8CQFOQfx6oP0USfiiT55g/O/vxVi+Qrj/3ENHZ3DKiP00S
54frjrI/oKolLfjVpz/NJYdOxeS1P6tGFqwHW60/y+q638RIuT/fv+/K5WGx
P0kBpgQYt7w/5wodLPQLtD/+7+hnQhTAP7iNCefosrY/sGDzoKLJwT/bDQ37
iWC5P0kHUAyydsM/LiJsqswevD/PEABa0xfFP6xwJJXr9L4/9piM6bOrxj/w
4BH+xfLAP+0AUSY9M8g/u6lZhG13wj8bqPVexrDJP1QzwQ4VBsQ/vnLeCBwn
yz9zmeQn8JvFPzlFwgPImMw/uvcM8HQ2xz9rgeSQswfOP0zs9iW608g/N8Ed
Jwp1zz9E3clSlHLKP2wYyZKecNA/Zp5hF5ISzD8ZPNOdCybRP8uHWcTos80/
z6CtBHHa0T8j77C5TlfPP7M399pWjdI/EfkU6Nl+0D9u84yRYT7TP7VVBZPn
U9E/0AK30pHt0z+2XmGzzyrSP62yN1Jmm9Q/O8dmlRMD0z846D3mwEjVPxGq
5mLR29M/uvq/Npz21T/wr+pzDrTUPy8NwMXDpdY/3rVwRv+K1T+0L2ees1bX
P7irT88nYNY/+mU7rZ4J2D/UjQEiVTPXP4bZogGGvtg/qDIgL4YE2D85Hj0O
T3XZP1gGDITV09g/chOnXtIt2j+CKSiVaqHZPyNXs3vj59o/Mv6h2XFt2j95
gFXAVKPbPzrthfYYONs/bdiOVflf3D+rrdLCjAHcPygERHumHd0/UZqj/vfJ
3D/ozSOCNNzdP/XoSVmCkd0/2Y0Jgn+b3j9lQeq6T1jeP+fO4sNnW98/txiX
2n8e3z98fVLV
       "]]}, 
     {RGBColor[0, 1, 0], PointSize[0.002777777777777778], AbsoluteThickness[
      1.6], Opacity[0.01], LineBox[CompressedData["
1:eJwBoQJe/SFib1JlAgAAACkAAAACAAAANGDaMISImD/RDW08DH8jvzqqgKhB
i6I/eG+DvxFZhz/C/dTeNOaoP8WWeosoWJc/RF1SHr5Zrz/rrnASTmmhP2Hg
cJoH9bI/eA4SCMAJpz9kCqOvv0y2P3x93ukSi6w/RbaazUCzuT9m9A/dafew
P2ZgH6vDJL0/yqujhUiesz/fq4iWBU3AP/UVyoliQbY/aoEnpaQEwj9lzKTy
heq4P35RWEpCtMM/xI1bLqyjuz9sN3QVP1jFP3EjPB4UdL4/ly7VyT7vxj9O
S8kdO6/AP1A9CWsUesg/WG2hP5Ywwj9qsv4q9frJPwUpuELmu8M/mNCnjoN0
yz+ZOxuiiE7FPwlgaIIY6cw/6txmcSTmxj8p1dMBYVrOP4+YB7UMgcg/bcjJ
eDrJzz8N1h0BZB7KPzA3tJvamtA/3WCLBRq+yz/P75g3m0/RP2IgzpDJYM0/
5lY+YmIC0j/2go/+awfPP5BViKPDstI/MtuDH21Z0D96Iaq2rGDTP6on6G2c
MdE/g7EVMZMM1D8DsAJVzgvSPxVugjBit9Q/0wsctxfn0j+5V5I2MGLVP5A6
khJiwtM/fOzfC+8N1j8vvsqeu5zUP+J+dRdBu9Y/K0S79IF11T/k+DJUeWrX
P4nigxliTNY/6sOUf7Eb2D/jL6hPQiHXP6rLpjjiztg/h0Ac+Cn01z/CLlTJ
84PZP9D19Mgwxdg/QpIhAcc62j+xqq3ydZTZP1Tbpeo489o/A3qvahxi2j+C
B+ozJK3bPzJm8YJJLts/KrrSC2Jo3D/ty44MJPnbP96gyibLJN0/mv0cU9PC
3D/KYIX1OOLdPxJW6OV9i90/yqaV14ag3j90KF5lSFPeP847AxOTX98/zqt2
i1Qa3z9f8ESL
       "]]}, 
     {RGBColor[0, 1, 0], PointSize[0.002777777777777778], AbsoluteThickness[
      1.6], Opacity[0.01], LineBox[CompressedData["
1:eJwBoQJe/SFib1JlAgAAACkAAAACAAAAFhPWb5zOlj8PMLeImi5ZP7xZ2TzS
wKE/b7Egbs+Cij+mdWNK/TKoP/ymXbSXvpg/XxNp4Q7Drj/R+FlP/f+hP/hS
L5XAurI/SCmVEk5+pz9gjmMiLia2P4R1XQQ22Kw/+sk4PnqiuT+w4HFsMAix
PwonYKjjKr0/JOViiCiYsz9rgWJLd1vAP99qFiB/JLY/sP0/sMcdwj/Z03Pc
P7i4P+xG+z7p1sM/56IVRV5euz9k+x6e8YLFP3+b5gyvHr4/VE0tXmwgxz+T
LHGJDX7APzIXd1VBsMg/d5MzVWn6wT/PKiRe3zTKP6Gwkg/8gcM/HcSsHzux
yz8SSBYR0RHFP5AvA8EHKM0/Yg3MMjWnxj8N8SUoQ5vOP6t8tY4qQMg/9CYq
kwEG0D+SUJNTm9vJP1KS5fU2vdA/mKooUWF5yz8NWk2O7XLRP+VLZeMkGs0/
IM6+vJUm0j+GlI5JBb/OP1gXn0ut19I/bBltd4M00D9q9AzYD4bTP7tUhUw5
DNE/XtaPaiMy1D8pi4gbPubRP0nJZPLC3NQ/n7A59bbB0j+UlWoh94bVP7X8
uSebndM/4KqBAK4x1j/K/yiq/HjUPxdzskOU3dY/9E9+yC5T1T87chwqEovX
PzJpmkPJK9Y/Z1NYFFs62D9ooOS6mALXP55Jqvt/69g/kcIYNYzX1z+ZKf1D
fZ7ZP/n6S06nqtg/W8Z94UJT2j+YdlES+nvZP70R2Yy4Cds/mUN8yJxL2j9P
RN4MwMHbP2Up/amtGds/VJel7TZ73D/C7rsqT+bbP3zW4jX4Nd0//scERKax
3D/kj6Ul3vHdP/kmyLXYe90/nHoV0sOu3j+fVN5qC0XeP2/SCnCGbN8/LhVv
LmEN3z/T9kOz
       "]]}, 
     {RGBColor[0, 1, 0], PointSize[0.002777777777777778], AbsoluteThickness[
      1.6], Opacity[0.01], LineBox[CompressedData["
1:eJwBoQJe/SFib1JlAgAAACkAAAACAAAAZmJfo4BTmD8PY0cE6goMP6fxRYZx
e6I/xlFuSFKYhz9R+O4bjeSoP6WhRhF4W5c/6dfVT3Fqrz9INO3gmlihPyA/
8cn0CLM/+lARqeXhpj/iZr29xm62P4HEqc0ER6w/X0UbkrvluT9MZY8Y78Sw
P64eKb95ab0/ge2ZcZJZsz+lLzRJ43jAP2oOcySn6bU/1ZfNMr85wj+Tn1jX
UIC4P1OWQGCQ8cM/GwSLAhApuz+i2Kzz85vFPwXhymGq7L0/4qp5x+Q2xz8E
zyQglWfAP6/uYfq7wsg/+rtIsO7nwT/t4ltqaUHKP4P4WgNydcM/ra7PVnS1
yz+CXfPZlw3FP6HxwlMzIc0/U0sMoAmuxj8jlmdVX4bOP5bXc2EOVcg/2KdH
VPblzz+j9p8lqAHKP0M4hTstoNA/uV7pxXSzyz+Ioibs0krRP+66sidaas0/
8Wc3Cxfz0T/hYJ2sAibPPxc04dWLmdI/rfwq7aRy0D+g2MFwUj/TP4Rw0LP2
UtE/4rmNUPDl0z+kp4o1cTLSP+fYSLTWjtQ/AKFVM6MP0z9lU7yg6jrVP+M+
aKin6dM/X5wi1l3q1T9LDojUTMDUP9JgwIfcnNY/O2JwhOaT1T9o5AYh2VHX
PwP3r0wCZdY/yGTCssYI2D8Gj3ocLTTXPwKuNck0wdg/LF6NZ9cB2D9v9caQ
1HrZPyQvggFQztg/F3Qe8HI12j/ayLADypnZP6nGcKLv8No/rY7ksmVk2j+D
41RFNa3bPzKKhnE4Lts/eFqcrTNq3D+hK8VqUvfbP3W0IIXcJ90/B+rG9MG/
3D9bN0atIebdP4F/Jy6Vh90/vLULx/Sk3j+DGeh12k7eP4nSlVhHZN8/ExXk
RaAV3z92ZVKK
       "]]}, 
     {RGBColor[0, 1, 0], PointSize[0.002777777777777778], AbsoluteThickness[
      1.6], Opacity[0.01], LineBox[CompressedData["
1:eJwBoQJe/SFib1JlAgAAACkAAAACAAAAlbvxX4qvmD9BXw3kEYEzv0+whm4d
o6I/Jldrp6L5hj8wdwnLdAKpP+mjEbOoH5c/I3vCTIt6rz8MkQDkgEihPyIA
F9/1B7M/9s7FfuPjpj/7tX/41WK2P00mJVjmXqw/n4j5WcDNuT8MIrFQ6tyw
P7myOo2+Rb0/eFmIo019sz/OLdkcImLAPxoSKX0pF7Y/2L0gXcYfwj+LU7KC
QrS4P9zlWNRJ1sM/CWVaGp1fuz/Kub/yC4HFP7UepWN6Ir4/M5JCT48dxz+y
51uY6oDAPyamLozQq8g/hAR8Htr+wT+DPqdGri3KP+ycDycticM/Nez/gOal
yz/7H8OvJR3FP5Ydy3sxF80/XR8EeAu4xj81oIUbtYPOP4PNVZu4V8g/Y0x6
jsrszz8VUm3r0/rJP3UX19B9qdA/UqBFm9Ogyz+XlrDnE1vRP9DSnjDYSc0/
+6Aem+gK0j/N7s6MX/bOPzEbJ3LIuNI/khXlUGhT0D9ovDVHymTTP7uMXN1+
LdE/P5t0tHEP1D9HxqPR7wjSP7XBwuyZudQ/M7jb+t/k0j+3ibSBNGTVP5EI
cMddwNM/qGB7YQgQ1j8CSi9JoprUP2OCXaWTvdY/qkDTZi9z1T8kKZDVEG3X
P0iyJpjKSdY/wSo4XIwe2D8OyQRzZx7XP/TemTb50dg/Oy0p+hLx1z/q2NA6
PofZP6lLeFfmwdg/gxmkeDw+2j9xIyt7AJHZP/Cjk5jR9to/ZrHBvINe2j+R
5N+/2LDbPyOJ+/aUKts/mMQaXSts3D9+wUa7WvXbP/OJPkmiKN0/hRSpMPy+
3D+sxiAgF+bdPy/wTLufh90/impFiWWk3j+zZK6zaU/eP4owWjdsY98/Ebcf
Z3sW3z/MUkrW
       "]]}, 
     {RGBColor[0, 1, 0], PointSize[0.002777777777777778], AbsoluteThickness[
      1.6], Opacity[0.01], LineBox[CompressedData["
1:eJwBoQJe/SFib1JlAgAAACkAAAACAAAAP90d50RJlz98jToUE4RRP65wo6Ba
AaI/pVX43q2AiT+3qyqND3eoP9o6zy5zNpg/OUR7qF8Krz/2x0eIrLihP35f
Yd0s37I/PRAxgnU1pz/0/0oBP0m2P1ySjkYUkqw/rWJeCD/AuT/9R0yia+qw
P0J/yI9wPb0/7Yz6oJuFsz++lmINh1vAPzhAFpxfJLY/IOb50zQRwj/8AgCV
ZdG4P3oG4X9yu8M/zCNKw0uVuz+ztBAmGFjFP+IoA/1hdL4/hGs3Ulbnxj9i
DmeVI7fAPxeKJVARa8g/kyCFWpk/wj9B4hL+7uXJPzH5o2/s0MM/YfBEVY9a
yz/QG37bfGjFP+RosKgay8w/EdQeSyIExz+lp3EiFznOPxTGaZRWosg/giKC
KWalzz/4e2VQOELKPzg8cCUpiNA/z1YT8nzjyz9Jo8r+0jzRP2y5agJahs0/
YBAIKmnw0T8DEPxuXivPP35GD4iZotI/R+r8Opdp0D8bu0ogOFPTPwmORwQR
P9E/JcbYz2wC1D9hmz+29BXSP6jkvqy+sNQ/QJXfOrvt0j/234KH7l7VP1Ky
ocGjxdM/ynYd5LgN1j/gM43G8ZzUPzTKblaovdY/2PjBtRpz1T/dRGeXCm/X
P5CWT9bQR9Y/DQUlz/0h2D/C7hcA9hrXP/V7X7SD1tg/OpBjfIjs1z9FVSTY
j4zZP03PJLqUvNg/WG4ENA9E2j+bzsq/LYvZP3mh/hrr/No/3rNWOmpY2j+L
L1gcCrfbPyo+g5pjJNs/cc3we1By3D+luHCcNe/bP1UaXumgLt0/I4SJkP24
3D+ThD2C3evdP0cyMFnZgd0/gpeZ7Oip3j+8N1pQ5kneP1lB9VGnaN8/RKaE
TEAR3z/3HEGf
       "]]}, 
     {RGBColor[0, 1, 0], PointSize[0.002777777777777778], AbsoluteThickness[
      1.6], Opacity[0.01], LineBox[CompressedData["
1:eJwBoQJe/SFib1JlAgAAACkAAAACAAAARnivxX/zlz++dIOslIE7P9YsS40t
KqI/B2VZLGLdiD9HYN2KJmioP7nRaTNFVJg/ec30N223rj+1Ps74nguiP8y2
/6r0jbI/pGH05uXXpz84lB6yZcy1P9Np5+TGi60/GHFz0IcXuT+SOTfaIpOx
PxOhuSDDbbw/G2sJEElVtD8KWtuZk8q/P6wTAB3aELc/K/ZkKUeTwT/n4inq
QM25P6AMtDhrPMM/fxekUVqTvD9TKoGe19zEP6M9Igzjar8/lWcJaGZyxj9S
EpV/EyzBPz94XLIG/cc/ajJO+KOtwj+9CwM2Pn7JP7HPszedOMQ/VxBgwkn4
yj/Y+2JuwsrFPze5rjFbbcw/vYMgwuFhxz+yNU4dKN/NPwY4jZlF/Mg/AiiX
jr9Ozz93dlDr3pjKP34IQkxGXtA/Qr5vpEI3zD98UTheOxTRPwVdj0OJ180/
N7N8KQ/J0T9SyhJwEnrPP1ShzoOYfNI/cI89P5iP0D+PQ/6M3i7TP5UFlJdq
Y9E//Cjd/ivg0z+KODuHNTjSP7WDA+r/kNQ/Mvaa/XkN0z99cbMu6EHVP8sg
cRqq4tM/KXmZbF/z1T+BMRE+S7fUP/hOCOq9pdY/FHQoIgWL1T/au71XO1nX
P5Qf+RWgXdY/G5GIjfcN2D+yYrRB/C7XP9n6mKUCxNg/VxEqiwn/1z8EbHjQ
YXvZP4y40MHCzdg/UX9DbRE02j+hvYuGK5vZP3rGzOgF7to/3Y6IbE9n2j/+
aw2ZLKnbP7cBzh1BMts/PTDdHG1l3D/bVYT7GPzbPySLGzirIt0/VBPMQfPE
3D/5GIHcyODdP+Od7P7tjN0/kPx3B6if3j+u0ns1J1TeP7lRkjksX98/4pXn
ZLsa3z9os0OA
       "]]}, 
     {RGBColor[0, 1, 0], PointSize[0.002777777777777778], AbsoluteThickness[
      1.6], Opacity[0.01], LineBox[CompressedData["
1:eJwBoQJe/SFib1JlAgAAACkAAAACAAAAhu0edkXklj8WiSkkCtRXP/TPfwkl
o6E/kdiGO4T5ij9LiibGAeGnP7F917yOYpk/IJ54ckAvrj8Qbkq+y5OiP6V8
Qii/SLI/8NVu7FBiqD/pudLsRoW1P3Mef28EGq4/fJb5Q3/NuD8vFLFmK92x
PxEYKYijH7w/HvSZqGijtD/S+Pl1OHe/P+V04UA1ZLc/oGjuW6lmwT/6/RaF
fCa6PwhI+jkaDcM/sKAXT/zxvD8kW90+2KvEPwDcacvhzL8/MsSTb3pBxj+0
tQp4/1zBP1pUBwphzsc/UFajoEncwj9+iEJLJVTJP/BSdCK2YsQ/n/lO9dfU
yj+QEnQ7NO7FP9HcHbltUsw/I2CxOs98xz9ozVbXcM7NP1KghN/8DMk/JqcH
cuJJzz9T998HvJ3KP6nWEPOWYtA/6iHSVqEuzD83n4LbDSDRP5DB+kjkv80/
c04eK+Lc0T/ck89sbFLPP69+nQZNmNI/FLJuvONz0D9hhRrEWVHTP8TDd2Dv
QNE/hoL43jgH1D//3h+nKBHSPzdj4PuoudQ/sRa+69Dk0j9WbbdiM2nVP/Ek
beZeu9M/abSTLwYX1j9A9hZ7pJPUP/Er1FGExNY/G5dcuj5s1T8qz8Be2nLX
P0QM9g4BRNY/CcCbBM0i2D/FM6HKJhrXP4DMcA+91Ng/rz9SIU/u1z/bIWlB
w4jZP7cC4FBhwNg/ZH4pBs0+2j+PvqXtb5DZP+tu2E6x9to/buZ8BqRe2j/u
J2dxPbDbP8dFdEUwK9s/OT96ejxr3D/eRuedSfbbPyD9FzB7J90/WaHPSSPA
3D8PJgszyuTdP8yQYqjsiN0/U+8qCP+i3j/s38g00FDeP/NSZ3X0Yd8/rJQS
KfMX3z+3+0ur
       "]]}, 
     {RGBColor[0, 1, 0], PointSize[0.002777777777777778], AbsoluteThickness[
      1.6], Opacity[0.01], LineBox[CompressedData["
1:eJwBoQJe/SFib1JlAgAAACkAAAACAAAAG6kQQ2fOmD/kwMirSjg7v65e/awQ
rqI/pJ2QrdXNhj80oQQyBgqpP95PG+WFEJc/KYASTyuArz8HjLDh4EKhPzkf
QqKRCrM/yZBv+Kvepj8bIpG/yGW2PxBOAsoAWaw/9FEux/TQuT+1WHzjtdmw
PzaGBFUhSL0/+IW+2+p6sz9dy48S5WHAP/zWu5GjF7Y/XMP9JPUcwj+DSPjy
5Lm4PzimOFhA0MM/TuSaErBruz/fxPb+M3jFP4oIN0sqNL4/eMl7+XkTxz9u
sCLu/4rAP3xCQULVosg/LWhpaNUHwj8ebak4WijKP1FuDTWBjsM/pnDYO4ym
yz+Km+r0fxzFP6ebtyy4H80/TaEXx4Svxj/DH/mSmpXOP/ZN4iPTRcg/OYvb
kJwE0D8JiDBYZd7JPyAe9AxqvdA//pILI/t4yz+ZUQb98XTRP81c8wUcFs0/
Shf1uZcq0j8xAiJPAbfOPzOlezyN3dI/kIuQhqMu0D8IbP34JI3TPxzdlCsk
BdE/uJ25YD051D/Ow14lJN/RPwqx2BeH4tQ/3cjFz/K70j9Y82R+ZIrVP/Ge
v8otmtM/S3yAY20y1j9fLipHPXjUP+yaIL7u29Y/ICgQTtRU1T9JtK5tr4fX
PyMnCAAsL9Y/IGloWvs12D+vitR0+AbXP4q0oWnN5tg/plchxz7c1z/8zhlk
95nZP5RVLy4tr9g/A45c8ztP2j/wrnIAAYDZPymi//NbBts/L7NVYflO2j8c
clT2G7/bP5n7hsBRHNs/5lNA8UV53D8yMiEnQOjbPwqb/XapNN0/cQPqAvWy
3D89rhZ3G/HdP5wIV2SbfN0/DnhJ6nWu3j8vV6pSWUXeP30WFXyXbN8/H9Fk
IlAN3z9FH0HZ
       "]]}, 
     {RGBColor[0, 1, 0], PointSize[0.002777777777777778], AbsoluteThickness[
      1.6], Opacity[0.01], LineBox[CompressedData["
1:eJwBoQJe/SFib1JlAgAAACkAAAACAAAAFPnObM3slj9J0Ci5iktXPy+j+LLR
tqE/pYujldGqij9KcOdUqgqoP7SxVZ89D5k/qzXCooB3rj+F1gCOi0uiP73z
y8KtgbI/vedbt3Pwpz9hVbkk39m1P4Hnsf/TcK0/PlbmS/NFuT9rVMRet2Sx
P5dw7/coxbw/mZvTOOP9sz+mFKVPjinAP2pEkRdRiLY/3xDp953zwT98rSFN
kwy5PyOjZvTdusM/eeo+2nSWuz+4RFubGHnFP9oIbhJhMr4/S0fmN14pxz+a
MrivG3XAPxMhjZwSycg/lYkdDpjhwT+b0biV/FfKP9MJ/tfeXsM/rsnfi4vX
yz+DQuOkgOvEP8slgMbhSc0/KRdPLVuFxj8Zb3rBF7HOP57+YPVVKsg/r21R
B3QH0D8cw0RrttjJPykuNDNhstA/63KL1gyPyz8aiwbLFVrRP8rp8mnUS80/
mbHLXZr/0T+UzXQH/AzPP0/PdsdYpNI/dGGV+9dn0D+XgMs97knTP43IxuZa
SNE/2Q2sX77x0z+sU2wmoybSP7cq+B2QnNQ/MU+myekB0z/Se24geUrVP3cW
tigZ2tM/DvUxThX71T+ctXhcla/UP06LIxLVrdY/vTcN+u2C1T9w1BhVNmLX
P/wGnhilVNY/RYBLON0X2D+Kc/GWFiXXP063lIaVztg/4VQuqnb01z+PuB8A
SYbZPwRsKZLbwtg/TC0y6vI+2j+oD50JSpDZP9lBHz2V+No/fRM2GMBc2j9U
rKwcMbPbP2HBLpo8KNs/+npewsJu3D8cCwNWw/LbP7puDzhAK90/wS/YQV68
3D8sW43zmejdP69b4Occhd0/w/2Vabym3j960V3TEk3eP16kgeORZd8/P0P4
ulUU3z8Hwk+3
       "]]}, 
     {RGBColor[0, 1, 0], PointSize[0.002777777777777778], AbsoluteThickness[
      1.6], Opacity[0.01], LineBox[CompressedData["
1:eJwBoQJe/SFib1JlAgAAACkAAAACAAAA+2H9ZmZJmD+BHCRksR8YP6IUiLl+
UaI/1sVlex1AiD+wG/Ad7YqoP+daRA24Dpg/NAy2stTUrj/8/wx+N+6hP/1v
AvS/mbI/Qe/uVE/Apz/81aSLhtW1P07m2jGFea0/f2QSwRgfuT8tRpjpkYux
P3AsSdYodrw/wN95WuNMtD/o4FtIrte/P82Mf26/A7c/WH4XvqWewT+J0sTA
g7a5PwgdBZH4TsM/sfYBoT9uvD/ivZY3AfjEP4MW99mPNL8/POj+VAyWxj+q
kZ+SbQjBP+HHNW9pJ8g/yOJ0O0GDwj9u3cICZazJPwH+82p2CsQ/FoJbC44m
yz8aimclfpzFP7jXH5rVl8w/PGWvWWc3xz9iEepl8AHOP1Zc8VB92cg/FtP9
zRdmzz9iy+mrhoHKP9GduMmOYtA/m5OCqbEuzD/OAZXd3Q/RP2L81URE4M0/
tl0yMIG70T9VdadiLpXPPxDMkWNWZtI/tWR6X9ql0D+sTh7ZiRHTP3j6c0u/
gNE/AVX3HU++0z+FDCFoElrSP0hY5PB/bdQ/nyG69vkw0z9kOS/CZh/VP+VY
9YYrBdQ/QFMA6NHT1T9rV6rC2NbUPx2c4JdQitY/7yZQdHKm1T9vugSwa0LX
P/0gsr1vdNY/RNNsksT71z+LINA8L0HXP7ZDxnwcttg/esj8s+8M2D+BjicK
T3HZPxOWIYjV19g/+kNeukgt2j/7+HA59KHZP/vGE0/+6do/XI5BBldr2j/J
dV3HZqfbP+33fe8GNNs/XGNvF3hl3D+6IvIADvzbP1ntGgAmJN0/IbHMeXjD
3D90Xw47YuPdP2hXX6BUit0/2hHeSR2j3j9jvRXzsVDeP+FU8GpHY98/vpKJ
M6AW3z8O70xu
       "]]}, 
     {RGBColor[0, 1, 0], PointSize[0.002777777777777778], AbsoluteThickness[
      1.6], Opacity[0.01], LineBox[CompressedData["
1:eJwBoQJe/SFib1JlAgAAACkAAAACAAAA2tklA2qJmD+/4Sli9fEjv44fQyGq
maI/Jpp53G8fhz9PGCVPHgWpP6lh2qpVGpc/kU7IJDCLrz+dvfoL3DehP9HK
DzdMF7M/mDnUzjbFpj++OKxBane2P8ggzMW9Naw/TlLPSf/iuT9bWNtgq8ew
PxHmMN6sU70/ICaSUl9vsz9EXw+GBmDAPyyvvKpgG7Y/lkqd69MOwj8OOrll
J9a4P/lIwCnxscM/zJ6Lb06ouz8PO6t7LUfFPywczlE3lr4/o2elQbbOxj9D
Evmlw8/AP8Eu1sNzSsg/53vU5jZgwj+bn/Y9DL3JP9Y7wC/P+cM/Pe9jjxEp
yz/0HF+h+pnFP4oolraMkMw/aRQ5PbA+xz8U1shj2vTNP6WXElOT5sg/F/f4
JblWzz9hp+5T5ZDKPwBLaE85W9A/PTkjnlw9zD9ql6gGDArRPyjRrvLn680/
1RFn5ei30T8YDT74XpzPP46O2uwbZdI/NaIx1hSn0D8VA5DzRhLTPw9GAjEC
gNE/CVMVE1TA0z98DgNzDVjSPylN0WcxcNQ/vyzNf0gu0z/Dn1OleiLVP4Xy
0KMXAtQ/NPM2TE3X1T93t3NeXdPUP1B4hplejtY/vUqqcmSi1T/EXN1oNEfX
P6l+2QSnb9Y/AJq9S1cB2D/OWX+DnDvXP/AeJOlrvNg/QO2eR6AG2D/12J1y
N3jZP51Lqx/t0Ng/wEuaZZk02j828TSOo5rZP1rbhGaC8do//XnQ7tJj2j+l
Rf4l7K7bPxEo3ZCBLNs/UVGIodNs3D/FNNl2svTbPz4/ZcA1K90/O1+CuWi8
3D9q8qrIDerdP3PEwhKpg90/q+8JDFWp3j+T3+kwekreP+RYwj8Dad8/uY63
XuQQ3z9G20R5
       "]]}, 
     {RGBColor[0, 1, 0], PointSize[0.002777777777777778], AbsoluteThickness[
      1.6], Opacity[0.01], LineBox[CompressedData["
1:eJwBoQJe/SFib1JlAgAAACkAAAACAAAAi8lXmLLxlz9HI28C4PQ7PyeSgpbn
KqI/ws97B3raiD8MPU3eUGyoPzAYiozwS5g/q9Q4P6rBrj+EN4rxYQGiP2Od
5rLql7I/dJQm1/nDpz/Gnhgugd21P7VU8+yPaa0/dsx0/HkyuT803jWuMHix
P4qsWDVclbw/pl9q+68ttD8uwr89sADAP1npWzsN2rY/PQnXPzu3wT+/vEW9
WIW5PxFJZsRracM/m54/Olk5vD8iaaBQ3BLFPwbA46fZ/r4/F4lFHNWwxj/P
8FjLpO3APzA6Z8CsQsg/enBD6v1nwj8B6jqZUcnJP27xe9SJ7cM/wdhqwnJG
yz9wM1humXzFP5eQj/zAu8w/W6w/93sTxz9w8JHeeyrOP0h9SdjxsMg/q2ZS
DkqTzz/PN5VrVFTKP/8YC7kme9A/P53dyoH9yz8DhGjLtinRP/j3LmmSrM0/
UMIe12vV0T8jrM4UWWHPP4oQJXDNftI/OiDnUmON0D8CDSetBifTPyM8a3dC
a9E/5f7Ic8PP0z+hYk8SnkjSPyrEtcutetQ/vrXoG8wj0z+4Xv/r2ijVP5Az
JV23+9M/M9ABu47a1T932qjvG9DUP+1V0IRpj9Y/H21gh1mh1T8HwPl4wkbX
P2UbvfQYcNY/16Hd1/D/1z/2UV/3Aj3XP71G5JRvutg/dMXem5wI2D82Ppkw
5HXZP1vmr2FA09g/9C7BgBcy2j8CDg5zJZ3ZP2xo+p/q7to/6+xatWpm2j+u
rvXyTKzbPwe/5cMgL9s/3fcv4TRq3D86jjE3UffbPxoeu0ibKN0/YIAsMQO/
3D91A2MaeefdP2ezCsE9ht0/fFbna8am3j/CeAzRCE3eP9PwYWR6Zt8/yvYX
Om0T3z/IslB/
       "]]}, 
     {RGBColor[0, 1, 0], PointSize[0.002777777777777778], AbsoluteThickness[
      1.6], Opacity[0.01], LineBox[CompressedData["
1:eJwBoQJe/SFib1JlAgAAACkAAAACAAAAr5yQp+6ilj+Tlg4Nd+lbP34+Y/b6
oKE/aR75hywCiz+ntJ6tygeoP/wo5+38FJk/4UFuLHGLrj9QylQEmzeiPxHj
AcN+mLI/FwnwttHCpz/0H2ZBsP21P1xSWMYxKa0/vPnVrI10uT/usNT9HDax
Py/hCrHy+Lw/ASu4fxnKsz8MGo50bEHAP505v82UWLY/pqDonKkDwj/ujSID
fOy4Pzu0PYqPvcM/SciQrhGRuz+oZym63WrFP/jC0dTWTr4/ZUYZbrEJxz+B
M4V5yJTAPykyIZGEmsg/f3iJGSYQwj+UZ5XkaR/KP9xzIYlxl8M/+jAZbRSb
yz8226nD9yfFPzs5QCkTEM0/twOPyim/xj87hUxpXoDOP37ojk0PW8g/QflJ
NSXtzz84pZ1EefrJPz1K/Otgq9A/wzr7ZA2dyz9IJyU7Zl7RP2+xtYkzQ80/
U6bozSsP0j8d5Don2e3OPwnDL980vdI/vG3c4/tO0D/ujMLWVGjTPza8z030
KdE/fNAA9vkQ1D8KkReQZwfSP63TBhc2uNQ/O6aX0EPm0j/m4VVZc1/VP2Kw
zu8exdM/QO3q1wQI1j9pvb/SpaLUP0JW4pfYstY/y2xOdOp91T9zOWRBZmDX
P/qhUix1VtY/64dii8cQ2D/ka9pDLCzXPxzYxdHbw9g/EzT9XjD/1z/9MbX0
ZHnZP5Lyk52/z9g/ceGfeRkx2j+CWy96I57ZP+NUZ2Ku6to/dADu8qZq2j/X
3nsn3KXbP92OX4+RNds/b2EnNGFi3D+oJDrkJP/bP4cdix0DIN0/8IBcXJvH
3D8D0TEaj97dP9flO8Enj90/5Bu/89md3j9aszRJ9VXePzG3iJa/Xd8/azDx
Bygc3z/Jz02I
       "]]}, 
     {RGBColor[0, 1, 0], PointSize[0.002777777777777778], AbsoluteThickness[
      1.6], Opacity[0.01], LineBox[CompressedData["
1:eJwBoQJe/SFib1JlAgAAACkAAAACAAAA7jFWTCvUlj+lQrXArNVYP+znTBk3
tqE/sXhS/Dutij+iJD5/LhaoPwRJqEo1+Jg/C5Q3sRuOrj8leIt/8DSiPzUd
U8bCkLI/0JRNsEnSpz922y9bAOm1P1fbxJKRUq0/JenQsaFOuT+Fwdn4CFyx
PyLwA5uQvbw/DRy/lXsFtD9LOcXeJhfAPx/7UPkfrbY/YVB6XGHLwT94Lv+D
DF25P5s/nqNQdsM/iLHPe48fvD+mmF/pNxTFP/xgZXYi/L4/PdzC0syjxj+p
ndsUrfrAP0Yw3ok2Jsg/YnrMIHSEwj+BFPTSM57JP+7GwpqnGMQ/0A6mUQcP
yz9g/RzfBLTFP/3rUr6ne8w/9lB8NZVTxz/JQVXPVebNP+8rhucX9cg/8QI4
EH1Qzz+Jm69pIZfKP83GGaFcXdA/o0HA+hU5zD9sxZvPdBLRPyV1yGAW280/
pwFxQCnH0T90LSpC3n3PP3W4vhjwetI/T3hNqkCR0D+gJl+3TS3TP4MiM237
ZNE/AQidoxze0z+GWXviRDrSP/5An+C7jdQ/6Tj/Br4Q0z90AOJW/DzVP9SR
QvKV59M/t9CWntTs1T/z2RMM1r3UPx1F2kUQntY/731WxrKS1T+ThL+IJ1HX
P9hW9+SzZdY/FY/dkkIG2D+6ZF88sTbXP+2kbP5Rvdg/Q2dWMroF2D86Z49t
KHbZP1i9uST80tg/BrXc0Yww2j/uh/IhsJ7ZPwtb0gFF7No/S/qCUxBp2j9U
KwLxGqnbP2FC2cVSMts/Eqjuz95m3D8H3nJIp/rbPwr6jpFnJd0/b6RY6DbC
3D+ddjyqkuTdPz1AMTEkid0/IUybdEOk3j8eg1jIi0/eP64Oj3NiZN8/79jq
KoUV3z9zFUm4
       "]]}, 
     {RGBColor[0, 1, 0], PointSize[0.002777777777777778], AbsoluteThickness[
      1.6], Opacity[0.01], LineBox[CompressedData["
1:eJwBoQJe/SFib1JlAgAAACkAAAACAAAANj3hScn7mD/S4/YvZkhDv0iJYrFl
06I/PfP7m4E4hj/i6Ibae0CpP4PAFpSao5Y//F0t4WbKrz8zrpVPpfigP13J
+J3vOrM/gDwCAfB9pj/5uZPgx6K2P1Me/YcC36s/odn2KPQbuj8I0bOBto6w
P7k+dQdpor0/ds1NKaMgsz/FV3T9IZfAPyq+8rsprbU/hd2Yx0lawj8xFMKt
Oz+4PwfVh+zhFMQ/s4b86Wziuj8ChAIfa8LFP0OKHwu8n70/f+4AI99gxz9n
i53Emj3APy0ZaDjd8Mg/fJFCcs25wT+xqSXT7nTKP8AxkZrsQcM/Za13MHPw
yz/JXksAmdLEP1p8XoGwZs0/mcBwcoxoxj+Ty6gSOdrOPyaiMqQ0Acg/WA9B
n0sm0D/Jf2U7B5vJP3GtWF0T39A/W3RCgqg1yz+f/3caC5fRP8EAEMvp0cw/
vUlUWlNN0j9KnWMOinHOPx0TqDrgANM/ph1kiFAL0D8K58tO5LDTPxtixtVk
4dA/OsIKlS9d1D9Mnw3xMbvRP65fqRZOBtU/Ohr10CuY0j8HYnWbWK3VP0Iw
r605d9M/IiAmtZxT1j+KioT1DVfUP+FbMtVO+tY/LWf+NnQ21T/I+vAbYKLX
P6TgxVF7FNY/Kw6Vq3RM2D+k5acjf/DWP1xyH8br+Ng/1ZmjaiDK1z+lQ32T
7afZP+3gy/42odg/DQGftnhZ2j/nOzA9xHXZP0jNzyFuDds/EIiFM+dH2j82
8xE0m8PbP356yYLSF9s/AZ03ScJ73D8U6SnPw+XbP7Gfgq2hNd0/yf5kzPyx
3D+5kwrV+PDdPyAjYwa+fN0/BveQ2Iut3j842GJkQ0beP30xC2ola98/H7Zu
NMIO3z/u0EpI
       "]]}, 
     {RGBColor[0, 1, 0], PointSize[0.002777777777777778], AbsoluteThickness[
      1.6], Opacity[0.01], LineBox[CompressedData["
1:eJwBoQJe/SFib1JlAgAAACkAAAACAAAA0VvM3kcrmD+7IpXKHB8rP4O1a7be
UaI/V0LXh50+iD81pCsqRJ6oP95JzfQJ6Jc/5ViTg7X+rj9Msy+tVsShP4ig
iUtru7I/LI7gpfh8pz+vQFKrdQS2P+cQgPKmG60/QSGwdA9auT9qifo1m1Cx
P0G48VJMubw/71PR3b8JtD/D1/ZnHA7APzC+7eY0v7Y/u2nY6z29wT/E+0Jl
U3m5PzZVZy+wZcM/U4Y9ZNBAvD/JQXhcOwTFP7QONJAbHL8/jwFSz6aXxj9X
eEwY0wbBP3wCTsevIMg/Lqhc4/qJwj+J7A4FUKHJP+fup2iLFcQ/k+gySd4b
yz+dI5DnLafFPwJpIH5qksw/8NOuddI8xz/ZyGacaQbOP9+kdBoE1cg/FcqM
bJl4zz9l1FoNBW/KPyOzboKAdNA/9mgWOM4KzD9HirYigivRP3Hrkrr7qM0/
J0uT1srg0T90muUVm0rPP0hVKuDNk9I/e9vh4mJ40D9c69TIRETTP8ldvVsE
TtE/gSEUOXfy0z8FQARN6iXSP4s66cJJn9Q/XT+1JDD/0j+bNAyR+kvVP61d
GLiX2NM/Hy7BlbX51T+LfOkU9bDUP8QsoOhGqdY/SJaQI3yH1T91CujiClvX
P/fQzorQW9Y/YJO+EgkP2D9vYH686i3XP3keYHYZxdg/t+1iuvL91z/xSgsQ
AX3ZP6HZPYIjzNg/rkPQHII22j9F+f7WupjZP0JDjDBj8do/FRLJJPJj2j+z
ropaca3bPwS/UFz8Lds/5lgwLIBq3D8vLTHsBffbP0yngBppKN0/LPdmXzW/
3D9oGrTQCufdP3WcuQqsht0/4R3ymkim3j9dsQGihk3eP3PLQOcJZt8/KBw5
t90T3z9bGUaN
       "]]}, 
     {RGBColor[0, 1, 0], PointSize[0.002777777777777778], AbsoluteThickness[
      1.6], Opacity[0.01], LineBox[CompressedData["
1:eJwBoQJe/SFib1JlAgAAACkAAAACAAAA95NMyE3LmD+Fd8P663E6vwyQ6yf6
wKI/L9jXwS+Chj9012zXVTSpP2LjSprmu5Y/XZCXgT/Erz/UeyuvzP6gP/1n
9q4gOrM/QP8G341/pj/KrIL9p6K2P7A4H05C36s/NXcfdtEZuj91M4s02ZCw
P5+EPg9Omr0/kYeEIb4osz/LymqJgo3APyDYBaRowLU/J9gNQxJIwj/rHti2
qmO4PwBTxrTo9sM/v4p/WV8euz/wsS3cvpXFP2cuyZAU+b0/cm/+eBMjxz9z
CqBuZnvAP4erlhsuoMg/If8Tj3wKwj/aKkFeNBDKP5awdQ+npsM/2BfdAPd2
yz9Y9OUvFUzFPwvVoe0B2Mw/52ctBjv3xj+warKSHDbOPwcDKSRRpcg/ARnf
hSSTzz93hQj0eVTKP1jko5kNeNA/jAasCbQDzD8WYYEepibRP9M9/cKzss0/
bumbt0LV0T/oXdRTq2HPPykzTHWxg9I/m/2/TX+I0D8aF6db1DHTPwoy68h0
YNE/nE+LcMXf0z/qEY0VnDjSP/lFi8TdjdQ/7zMTI5wQ0z/FfzXvmjzVP4US
71n359M/ntMfqXbs1T8N14oBNL7UP85cC+PJndY/PmYlKfmS1T9ytVf+xFDX
P/slX28WZtY/8wbyn3YF2D/a7EovfTfXPxACEbzWu9g/IAqydDUH2D9DHke2
z3PZP1AGAtxU1dg/zS8kK0Qt2j8oDavI+KHZP5G9UEIS6No/x5cEE0Nt2j/H
IcLAFaTbP+5LGfZXN9s/djMIoylh3D+iUll1XADcP6JfUokpH90/2D6V8HTI
3D8d4L/z8t3dP7/WrefDj90/kE+pNmad3j+tf0oGaVbeP7EoNxZnXd8/7b5C
iIAc3z9OL0TI
       "]]}, 
     {RGBColor[0, 1, 0], PointSize[0.002777777777777778], AbsoluteThickness[
      1.6], Opacity[0.01], LineBox[CompressedData["
1:eJwBoQJe/SFib1JlAgAAACkAAAACAAAAm3uv73S6mD8HYX3TtTs2v2hPceDU
qqI/v9rA38Tahj/9kKuO5A2pP05wzSvJCJc/yPi27eyKrz9pEwxDHzihP0XM
NW63ErM/sTaIYGDOpj+06j8IFW+2P9u8pDhoRqw/WPbT7XTYuT9StNa8NdKw
P63MOs1jSb0/gj+IY6h5sz/lWeMYm1zAP+m5FIU3IrY/fDzFct0Owj9DVmlX
FNa4P4fdeX8Lt8M/sHUYxBmeuz+eY7o6qlLFPwzLr9M9f74/S9HZoJ7hxj+c
qMRG27zAP4/72hKvZcg/GK/Pl/tEwj9QxcuyleHJPx4W67pF1cM//5GtyipY
yz8vehVm4WrFPy0R+SLiy8w/yCvW0FoDxz+kSG+3kT7OPxYlbP/bnMg/oFX9
zF6xzz/YSOqsPzbKP07DqL1ZktA/oUiiwRvPyz/ttIAtGEzRPyKW/qTPZ80/
lngwZlIF0j+WP6v2iwHPPxn01sgXvdI/qzw1+hhP0D9QAUk7WHLTP9RHSenw
H9E/e/U7zUYk1D8KbNy4GvTRP4gSZz++0tQ/YWc3qLvL0j/k8W/qZn7VP2Wg
tF4rptM/G23SkIAo1j+QPdgZKoLUP6QaL+h20tY/aqgBJExe1T8EfDhCg33X
P2dffitYOdY/BqtuFH8q2D/HSM66dBLXP3EZi9/h2dg/vvI3USrp1z89Gmi4
1IvZP1YK4dlPvdg/XrDYU0pA2j+VjPaf8o7ZP5pCcckT99o/vRLki0Fe2j/L
OkY98K/bP+kylXl9K9s/l7QS7pdq3D+A0U4q7vbbPyJx6JfDJt0/WC3/4drA
3D/7FwoDMeTdP9+eY9iFid0/ywAvc6Wi3j9zzsTJKVHeP1Eg/ZHuYd8/Tcd8
DPkX3z+8g1KJ
       "]]}, 
     {RGBColor[0, 1, 0], PointSize[0.002777777777777778], AbsoluteThickness[
      1.6], Opacity[0.01], LineBox[CompressedData["
1:eJwBoQJe/SFib1JlAgAAACkAAAACAAAAyv/j85I9mD+NJsM+kvkhP8XSuhW4
aqI/R82aCjjbhz+H5SfS1cqoPzrH1KTmjpc/FnThr7pDrz8bmOGAUX+hP9uN
mXDK7LI/hbPAWzoapz+GYO1QZke2PzrRSafFlaw/dy51DQOxuT80fDWdp/mw
P3YQztz8Jb0/ufv0Uw+dsz8gPgQNlU/AP3Tx0pxDPLY/LeM/dEoJwj/gCHRU
OuG4P/2aAELkusM/xfoKP2iWuz/bIscobWDFP5NMlve3Y74/Lu9MQUb4xj+5
ilGmM6bAPzuUQhM6g8g/bhZol3Anwj+1u3wouQPKP7kfOkUis8M/Pk7v8tN8
yz/xvdM9OEbFP3yk1qBp8cw/epj4UtPdxj8UYFGwrmPOP6YNiga/d8g/Q+Qw
w/TUzz81ura2qRLKP+B+KBjJotA/f9GiDD2uyz/W6OsdbVrRP1MuKMQlS80/
+K2YiJoQ0j/U1Nqx++rOP2nnhKg/xNI/W0mHGvFH0D9DF+0bZ3TTP+ExpQji
HdE/2Dn5yrUg1D+uJx+7q/fRPw1cR2C+ydQ/2x1Xh7vU0j/uGWk253DVP1t4
uxKrs9M/6xxBBu4X1j+/jWmkvJLUP/S7z+NdwNY/GAdhKGVw1T9WbJL6QGvX
PxVvJHOaS9Y/3ExvaRgZ2D/zps1l2yPXP4mAn537ydg/p4sjkxD51z8yzsXd
v33ZP19Wg7Rky9g/3hcYYRg02j8WJbeSJJvZP6CvybSr7No/uKWLoKlo2j9i
0oJmIKfbP1ObWFBNNNs/X8AjyiNj3D+3xT1OYv7bP6ZpQxVtIN0/1DSkZDHH
3D949i5Kvt7dP2PAPpH4jt0/7H6V4eOd3j9RUF5b61XePwvF1MqzXd8/kSKl
0zMc3z8AR1FJ
       "]]}, 
     {RGBColor[0, 1, 0], PointSize[0.002777777777777778], AbsoluteThickness[
      1.6], Opacity[0.01], LineBox[CompressedData["
1:eJwBoQJe/SFib1JlAgAAACkAAAACAAAAPhSar7fzlj+uHXeM5txWP5ONb8lf
u6E/FuLHO5mYij+1ptDlqRGoP95Eg30+AZk/Mba1OA+Crj/+VQ34/ECiP/++
OfXIiLI/PFGAUj3ipz9atdvnp+G1P5InbXlCYa0/ecArICBLuT8x6n6Kil+x
P9VSEzp2wbw/Wbmv9pUBtD+EUeIPpR7AP6zKFpcjnrY/mg2ihVDawT8FtK8x
Lj+5P8j2fyO0jsM/L0MMfMjuuz/4km2vIzjFP1hsSepKtL4/MrDJzBrVxj+1
ydQaX8nAP4eRXH0ZZsg/IRlOLZFEwj+a4WAI4uzJP9j5VWX5ycM/ofBOH55r
yz+PG3QRblfFPzgyY/8+5Mw/vAps9P3qxj9vvfH7J1jOP0iw6bpFg8g/Zbn2
3hDIzz8X5fCajR/KPw2R/8sGmtA/JK30pMG/yz+gAs/Y203RP776YU5IZM0/
/OBIqED/0T/Mbnpyrw3PP2/KgcQXrtI/VGaK/hhe0D81K1C4qVrTP/AdQmyf
N9E/V8vNiroF1D8vlkr7phLSP/WL4J5fsNQ/8+29SBru0j+P95P9rFvVP7ma
kEvlyNM/ZO4zK3AI1j9GvHZ/OqLUPz7trvQZt9Y/zdWBF6l51T/VSYpqz2fX
P5iRLAMMT9Y/eJjXDoga2D9XW2XAayLXP8K3g5kmz9g/bVQ/l+Xz1z8Ox8D7
hoXZP4RdiJadw9g/RT6E8IM92j+u/koDuZHZP7bxVyn49to/oGP9K11e2j8F
q6IkvrHbP67COJKvKds/Adv1MrBt3D8Xq2vl1fPbP+nHJg6pKt0/j9bAa/W8
3D8nsYXRhOjdP7UF6Akyhd0/ER1c/CGn3j8sspdArUzeP1yl1TtiZt8/QEKk
YoUT3z+RuVVz
       "]]}, 
     {RGBColor[0, 1, 0], PointSize[0.002777777777777778], AbsoluteThickness[
      1.6], Opacity[0.01], LineBox[CompressedData["
1:eJwBoQJe/SFib1JlAgAAACkAAAACAAAAIElAT+Xclz/jnickGZRAP5N1R1WM
NKI/FEJoDOeziD+KkrBdnI2oPzRtw41ZCZg/V0z0Vfv9rj/Yv87aEMWhP/1Q
If6xxLI/QS2xQGtqpz/ka/+suBi2P4C6Je8g86w/m3/+58V5uT8QK6zC5DCx
P+THcjt747w/SkRQ9ZDfsz8rde5MGSfAP16D/hw7jbY/YFuSUR/YwT97GM+Z
kEO5P4ycuAdDgMM/p/eas6oLvD+3dYtRnBzFP9ymDaZZ674/aBcNSIqsxj9+
YpGf7/HAPx5UpLBhMcg/i1YG+kh5wj/N4tf6ja3JP6H43nJNCcQ/Q6MNirMj
yz/taLWmWJ/FPygmOKkflsw/yxaXSh05xz/4YFX7hwbOP8EMhrvl1Mg/8vvg
2Pp1zz+Hogaho3HKP1S8y1JyctA/lVZcl+oOzD+4AKV0jynRP43+tRbhrM0/
/EwUsAfg0T/LluNiIUzPPziJLZ9yldI/jKfeI7520D9dF9cKe0nTP8gxuxnO
SNE/LqGOTg380z9ZwIk3VBzSP0tCC/FqrdQ/nDeT9g7x0j9YFnuOFl7VP/F7
qbp7xtM/pa04RqgO1j8F/XFkApzUP4fUTmmnv9Y/hu7hohtx1T+Bp2TneHHX
P+wzUoZiRdY/jcbSeF8k2D9DLWpWlBjXP1V0VlmD2Ng/25ds14jq1z/e1lAM
+o3ZP7JN+IUqu9g/Ykmje8tE2j+S8yt4cYrZP7/P2cX0/No/l4V7j2BY2j/S
pFz2abbbP+PIfsADJds/JgmYnxdx3D/vfMl4bvDbP2aWWrvkLN0/EgiNvrm6
3D+FZWfCtOndP1dRBhkChN0/kVB1uWmn3j+vfn6DZUzeP56QGPPlZd8//1Zh
qwEU3z8dyVBV
       "]]}, 
     {RGBColor[0, 1, 0], PointSize[0.002777777777777778], AbsoluteThickness[
      1.6], Opacity[0.01], LineBox[CompressedData["
1:eJwBoQJe/SFib1JlAgAAACkAAAACAAAAxcHfw7ZNmj/SuuO3CsNevwn/Ra+d
nKM/OxxupKETgz/kKpdI7i+qP4E89re1xJQ/zMYMYIlysD80/VLh8rufP33e
m4Xx3rM/QRK8Mew1pT920tfMxlu3P1ntdK8Ebao/dDWqcy/kuj9s6gBu9oyv
P354Cfdvb74/spO5OZxTsj9p0F/B9PjAP+PMGzSE6bQ/wkQ7HNuvwj+2RX0E
GZS3PwTowqj1V8Q/t2CGcUVcuj+h2/O4ae/FPwbbPNe+Rb0/PeDjewh3xz+o
mbprcSfAPxHvdJZ/8cg/l7s1FCu5wT/JV2VLQWLKP6aDUSKaVMM/RTC1kaPM
yz/p2w2faPbEPw0wqjphM80/5Qwludubxj9XuBfDapjOP2G1w/MCQ8g/sJGj
nOL8zz/LDETdu+rJP+khWBSVsNA/bYtDFKWSyz8k6eWpe2LRP7YtNKwIO80/
2bh3er4T0j8RvxzOs+TOPxXbID3cw9I/rlXrhVRI0D/9xGrlc3LTPyeEJz/V
H9E/lmgnvX8f1D/x+PDI4fjRPwFQj3xsy9Q/5ikPaw3T0j936In++HbVP9Gp
mkqZrdM//aY09fQi1j+tA3a1tYfUPzAWOJoJ0NY/3Kz4cblg1T85r0fjo37X
PzIsb4o3ONY//+/4cfou2D/OA0Rd+Q3XP/ac2zce4dg/OW/n+O3h1z95ALKx
CZXZPxckl+AatNg/sOoQv6pK2j9EUr40koTZP2/2PdnnAds/514XfG1T2j9h
0OmvorrbP1Sd8QbLINs/sj3DxLl03D9kSJ5TzOzbP0KDa9IJMN0/Nxt8p5S3
3D/B1Vsyb+zdPxvhEalHgd0/5avnK8ep3j9aIwwRCErePx8xwwfxZ98/f7a2
lvYR3z8IVljw
       "]]}, 
     {RGBColor[0, 1, 0], PointSize[0.002777777777777778], AbsoluteThickness[
      1.6], Opacity[0.01], LineBox[CompressedData["
1:eJwBoQJe/SFib1JlAgAAACkAAAACAAAAwcrwSx+ylj9ZtQvHbPZaP6BERqjl
pKE/4QVtwIHyij9F0R0Z+AWoP8Dv6BaiGJk/Kc9INjKBrj8GPXr62UGiP6w5
NmmQjbI/4luHaq7Ypz8F35szRuu1PzzU7OEFTq0/ZdVIcjZZuT9G1WE4dFGx
P4SSOGTa07w/rHmKzDHvsz9BDD1NCirAPzNVYRxZh7Y/07sjF/PnwT+TV6wO
6SO5P8/YPWlXnsM/I3+Q8IHPuz/JHydsD0nFP7lS1nBzkr4/XhPxpSTmxj+I
Zq1BVbjAP99l5Cvpdcg/yUTGfsE0wj+kI5hWQ/rJP8u3HheYvMM/ssZvyrd1
yz98RVNmVE3FPwdVncCi6sw/7ecxM5rkxj/cyg3IxVrOP92ize6ngMg/lTOA
PRzHzz/lamc8giDKP7dI74nvl9A/zj0VKfDDyz+Pe4JdV0rRP98I+0RRa80/
VyD26nT60T8V8B/tRhfPP2YZSMUZqNI/XhfE/RZk0D/mV+figlPTPz/xqkHG
PtE/YE2xqHz90z8mFGfd5BrSPzb+WjY8p9Q/sntDsT330j8Tzvmp/VHVPzXE
Kp+U0tM/Y71Jkqj+1T9I7WAYAqzUP8jTRp6trdY/Re/pbRWD1T9oo0fYGl/X
PwQ4b5XAV9Y/xxVDFMUS2D8H3vm6LirXP77cH5FryNg/ci+jn6D61z86VNvX
zH/ZP1nQbbpXydg/1onQLa842j8ds/7FjZbZP76sxePh8to/mKiPcXNi2j9K
irXAO67bP2zjJfYxLds/lpoD8Zhq3D+B610n7fbbP7reKnjZJ90/wb+8AcW/
3D88bkhT4OXdP6FIJYjWh90/IBdVIZOk3j8euJ4bPE/eP8ClXBLaY98/3EEd
jA0W3z9crVEC
       "]]}, 
     {RGBColor[0, 1, 0], PointSize[0.002777777777777778], AbsoluteThickness[
      1.6], Opacity[0.01], LineBox[CompressedData["
1:eJwBoQJe/SFib1JlAgAAACkAAAACAAAAtOyT5cTtmD+R00ym2YdBv5AKseto
5aI/H+7BsnTwhT+JqgI/p3GpPzU9H8tDQZY/FW6xb5QQsD8GMGBR46GgP2nU
3NPze7M/ZyY6lef7pT+jq495GPu2P/46BVZhLqs/4kIYhxiLuj/IZ5Ijkh+w
P6WRsk8bJb4/i3oQ4fCdsj9HMgSKT9/APycJ06LOHLU/eRH7ZbClwj9IrP1w
bqi3PxcDyIg1YMQ/jyp8scVLuj987cv9bAvGP1G3jE24Db0/xacFnXmmxz9D
pDGVAPC/P8musfmpMsk/4Pv4sAB4wT9wN8N5hrLKP/2j8/NUBMM/OV03Gt0o
zD/1rosWL5rEPyCIBC0VmM0/1LTKxic3xj/tCKNm0wHPP8lkOFCa2cc/QIWb
h2wz0D/5k7BqxYDJP3ge0bqG49A/TJJRx8Esyz+w7JyB2pDRP6AmxvxK3sw/
przfkPQ60j93t0yhR5bOPwK61l+q4dI/wnY1Y4Yq0D+/3SDEe4XTP2VrcWDN
DNE/pvMPrLQn1D/fbQjarPDRP4U7SKgeytQ/Yz5WP1vU0j9a+gckam7VP++X
HCUottM/uVb+7bUV1j/xU6y89JTUP5i2XP9ywNY/dAzUDFBw1T/v6/4PkG7X
P37vt11LSNY/xyvu/bcf2D8IyE7ROx3XP26otguB09g/wmMMJYvv1z/fbEfw
hYnZP7O3AaKev9g/SHSZ2m5B2j+syDUZzo3ZP38CaTby+to/1lLsHmNa2j/K
ok950rXbP+zKiz2bJds/Zak3ldtx3D+z3CmDqu/bP4F1zvrgLt0/+SgZf724
3D/3RLBEvOzdP+ZxvZb6gN0/wY9lW0yr3j9+P47hgkjePyRLqtt0at8/eZzP
wnIP3z8gwlg4
       "]]}, 
     {RGBColor[0, 1, 0], PointSize[0.002777777777777778], AbsoluteThickness[
      1.6], Opacity[0.01], LineBox[CompressedData["
1:eJwBoQJe/SFib1JlAgAAACkAAAACAAAA1wZ0KOefmD9XX0AJiDAvvz08wYMN
q6I/ayeBUuLZhj/kmy8L5x2pP39axTLE6JY/qx0/Juesrz+G7oMKJRahP901
8wOYLbM/gWMNNZ+Ypj+AuoPOapS2P0YdHay8+6s/Xj0IJ1YIuj9MbaKDVKKw
P1KxrYBLg70/3VoVsMA/sz8AK0yq9H3AP7YXQ2KE37U/DL4r+Jgzwj8gU5xM
nYy4P5VSSMK83cM/lIt7PrdQuz/qWqhBj3nFP3bc08VzMb4/81+vGMkGxz/z
Ge/OsJfAP7lMgu0zh8g/710ovXYjwj8rjCkArf3JP0JPjW0uucM/OJmnATZt
yz/5chsv1lXFP8hyahVf2Mw/Lspk3t32xj/b+FNICUHOP910h25kmsg/W1MY
hGCozz8dS8/1PT/KP3zlp0V3h9A/RgSkseDkyz8L/LAyXDrRP+oHnppHi80/
Q671rbPs0T8+1CBnyTLPPznIvwNDntI/i2hMv+1t0D/iblEa6E7TP0LaQAph
Q9E/cFx9vLz+0z8XBZvJpBnSP/lkJJIertQ/7xR6VVvw0j8PJKtrk13VPzlu
ed3+xtM/wPKTwJ0N1j/rtxbqDJ3UP7t1dlmevtY/UU26siRy1T/eHtAgznDX
P5C85kwNRtY/76Vug0ck2D/fTc5LrBjXP/gK9r8S2dg/NgHNcPnp1z/mWSty
Lo/ZP6zKHSD2udg/VrH4kJNG2j+gi9ZiqYjZP2EMv5o2/9o/90iWuh5W2j9T
pzXHB7nbP2HGpe9lIts/MiOoVvNz3D/lYrnBku3bP1//plniL90/G59AILy3
3D850PLZu+zdP6HmegH7gN0/uLmlI2aq3j+IFU4ZaUnePzai5fHHaN8/ZUWU
rB8R3z+TP0qk
       "]]}, 
     {RGBColor[0, 1, 0], PointSize[0.002777777777777778], AbsoluteThickness[
      1.6], Opacity[0.01], LineBox[CompressedData["
1:eJwBoQJe/SFib1JlAgAAACkAAAACAAAABA/w5AOflj88cRc3IyhcP6yKhyH0
paE/re1n20fuij/A5D9MFhWoP8jIpLBl+pg/vr/D54Girj9yTP9IiiCiPzS3
J6iNqbI/1GCk7LOgpz9w4l5TpxS2P2bNZqJD+6w/8F3GR1eRuT+7TORiUxmx
P1mHTPjcGr0/14R2OC+osz8UNBpIUVTAP4wFpybLMrY/aP1Ff70Xwj9p1Gc+
VMS4PweA85os0sM/sDAljddnuz9oWx8jpn/FP3fb5QJGJb4/ju2DP5cexz9X
jBqo4n/APxmsA+Wvr8g/kP6mxfr6wT9MimekEzXKPyRRT8nHgcM/0lbQf2mx
yz9dtfKwohHFPxOmXVgnJ80/45ZxmxWoxj/YcHIzLZjOP+H8aINAQ8g/5VSM
Ac4C0D+v9M52AuLJP6S4HqHnt9A/9F22+v+Dyz/cqZADOGvRP0as3viPKc0/
QSYVzVUc0j9A5OEohdPOP0ocC5nPytI/ehQBKmFB0D8FCF0reXbTPx9BNfnP
G9E/Z85xKbAf1D8fk6ZcsfjRP106TSpnx9Q/iz9RvRLX0j8vYkSh5G7VPxkw
4KettdM/iyFBpF8X1j8fiWkGS5PUP6SYFZK5wdY/aSobeglv1T99xdokbm7X
P/AV3EhtSNY/kE9oYqgd2D89pNRsSx/XP0k+Wo1gz9g/5s1oo6vz1z+nGFdl
c4PZP+wL8iyxxdg/ry7X76852j9GDvgDjZXZPzVlxa/e8do/IvCPpXZj2j9C
w6ifxavbP3SqMheoL9s/G0L45ypn3D/+Q2kwW/rbP5Sz7AvXI90/5er6bcfD
3D8d9YKhluHdP73B6jkgjN0/hK2/fTug3j+6ITS/k1PePw2jckydX98/kEQH
Ukoa3z/Bxkcm
       "]]}, 
     {RGBColor[0, 1, 0], PointSize[0.002777777777777778], AbsoluteThickness[
      1.6], Opacity[0.01], LineBox[CompressedData["
1:eJwBoQJe/SFib1JlAgAAACkAAAACAAAANHaOgz8PlT8Uf5imNJJqPw06C1ZO
uqA/LDBZCd+cjj/LqOQIcfumP7NAWzewLZs/m/8pD4FPrT+UDJkhi3OjP1lJ
U6bF3bE/iDxN8EM4qT//I3saPSK1P0VKLhQY4K4/Qjo3MNd2uD9pcHN60zOy
P6MapsFw27s/jPEcb5vntD9Y+XNP8Uy/P110Z2d8jrc/jBTOR2FiwT8iplet
DC+6P+R//cnUHMM/9zARL4fSvD9lOWobENHEP30fUBJygr8/0Cp+Q5B7xj8W
TyCk6SLBP8l5QCvpGsg/4DBqf8GPwj+QIFC+sK/JP9+6Zq8qB8Q/RGeU1cQ7
yz/spC5bR4fFPzng9Hxwwcw/u1zadswNxz85vJY4xULOP4CxRH6omMg/iL1d
qjbBzz/x4InPZybKP9VsCzCyntA/lfXc3Gq2yz/d7y/3gFvRP0QgoBH+SM0/
mP1jZ3MW0j+SNUT0Sd/OP95tWNuyztI/5MKz53090D/NBh8/foPTP1hCc+XK
DtE/nlZfV5M01D/oCrkuzuPRP2yyr2Rq4tQ/e8fugg+80j8ZVwkVF47VPzA7
GzR7ltM/bpfhl+c41j87E8kSw3HUP7FGJ18G5NY/W3wJrbxM1T/X6ekUS5DX
P5fxzFiQJtY/8tFDgTg+2D/cIflNu/7WP6wvS8gP7tg/hNx3aPzU1z+w1ZcM
5p/ZP+FOsYU+qdg/qHSMyLRT2j9MyEIriHvZP5fCMl1kCds/v5Ii+PBL2j9Y
Nkmw0sDbP1s3kgabGts/IWD4mNd53D/2JWl/rufbP5mT2x5INN0/4AoMW1az
3D+kI2X4+O/dPzmTCOO9fd0/QRdOasCs3j/9t6XSDkfePz/hGZR3at8/XQZg
CnAP3z+a2kSH
       "]]}, 
     {RGBColor[0, 1, 0], PointSize[0.002777777777777778], AbsoluteThickness[
      1.6], Opacity[0.01], LineBox[CompressedData["
1:eJwBoQJe/SFib1JlAgAAACkAAAACAAAA4Z7VUCZqlz/f5nzx+OtOP9FVY8wi
5aE/HMH4L43xiT/gmxrFmyOoP4pa775a3Zg//Vp4u/B0rj8ysUp1G06iP/W/
BoUQb7I/UU/mMq4VqD+NJqi0ALK1PypF1N+QwK0/8QSxR+oEuT+6pfliwKWx
P+ruICOXZ7w/Rx2iDXVbtD++19XN1da/P/eVBemXBLc/jYulXfWlwT8euKiB
5Ke5P1LqsKWwXsM/HFyqd89OvD+GsyQrshDFPz4r2/ItA78/FExuYUu4xj/S
LTCGLubAP3vUlg3qU8g/LdYTncBWwj8OAOX8BuTJP2Db0XDU0sM/h+fDlGVq
yz+pJP+bpljFP1jtbuks6cw/m09gChDmxj88R0B9NmLOP3smmzk3ecg//QdX
OqjWzz98lpA/9hDKP6s5fZNmo9A/5lv5FQKtyz9jakq6ElnRPzgra4vaTc0/
MKAWT9wL0j9i8N4kePTOP24ViZFYu9I/VhuDMdhQ0D+6YAdpjGfTP2roiru8
KtE/JLNvBiYR1D9irqh/OwfSP7QXoeNiudQ/M2L9Axfl0j89QVM2r2HVPwxR
0RLjwtM/0+OjP0EL1j/YxgZraZ/UP+hmZxbmttY/JlzJ9dx51T/ZR0wLA2XX
P5STamLYUdY/JB5EErEV2D+q1fi8QifXP8ue3kzayNg/ZG3k4zH61z+JCb+x
T37ZPwkbiuDUytg/0dRlXdY12j8jaGmWZpnZP1EGlEAv79o/A0/BFCZm2j8i
ahKpG6rbP5IDyQ1SMds/07ruF2Bm3D9Cy3IAJvvbP6qRlQzGI90/zgxSbdjD
3D8yNksJHeLdP6qAItKZi90/EepR9zqh3j8s5aFFlFLePyzL0g78YN8/cxyn
j+sY3z9Bbka0
       "]]}, 
     {RGBColor[0, 1, 0], PointSize[0.002777777777777778], AbsoluteThickness[
      1.6], Opacity[0.01], LineBox[CompressedData["
1:eJwBoQJe/SFib1JlAgAAACkAAAACAAAAb5Ih1XAklz+LOv8zVNFTP0E+x2G3
6KE/XR9p2jrjiT8Teh2/zlaoPyKe6cr0dpg/hPoD057hrj+rEb9dbeGhPyFD
gRu4xrI/+kjxBV9mpz8scGW6+S22P+2xWdSeyKw/KGC3h/akuT+CSvMitAWx
P+5EBkmMJr0/P8e853+csz8+Sdnd8FTAPznbKPuLMbY/0kymruIRwj+WNaff
CdC4P3uZXEnAxMM/yv1SMLCCuz9Ucoj86mnFP6GtE1C8UL4/nIuECEcAxz9K
7hnfMp7AP4oFupj8iMg/HqXwEa4hwj/ZWFU1kAbKP5eCYThLsMM/yc3Fgud7
yz9lPv2tJEfFP9JTzgCW68w/IukA86bjxj8U0d25f1fOP6Oc/fztg8g//+Nn
7bfAzz94un+M5ibKPw8j2UDAk9A/IYlBu07Myz/s7ZaqsEXRPygk0qqedM0/
c+3sQbL10T/eVTI/zCDPP2oy/xVHo9I/Wv4Mrelo0D8omWTiRU7TP/2vLUID
RNE/LHO3/ij30z9a7mCHOCHSP2r0HGkXn9Q/f4WBfmL/0j9AKlFRjkfVPwlo
0/cD3dM/jaX9FeHx1T8eBa2UybjUP9xF2fvjntY/MH1XEN+R1T8sXC9/4k7X
P0F/h+74Z9Y/PfLp+8UB2D+RAVPTLTvXP9R4M6dEt9g/XJOPiccL2D/08myr
A2/ZP54x3OYg2tg/huoipqko2j9uUqxNk6bZP2k3hk7m49o/7R3PBm9x2j9Z
DM5ndKDbP11hDU/5Ots/PTSsTxle3D/YUbXIbAPcPyH3oc6jHN0/WKdFq/rK
3D9NP1fS6tvdP453FgnMkd0/AjHgQ8yb3j88nhP5AljePwXAjQAsXN8/mSfs
nbsd3z+3SFJJ
       "]]}, 
     {RGBColor[0, 1, 0], PointSize[0.002777777777777778], AbsoluteThickness[
      1.6], Opacity[0.01], LineBox[CompressedData["
1:eJwBoQJe/SFib1JlAgAAACkAAAACAAAAG6HtUtzolz8OP/lccSo+PwdT88U5
YaI/P8y4STEBiD+0DZ4fhOqoP9926AmKT5c/7bjc4GeVrz9DU+ZPpC2hP4B4
HqGpMrM/O962+nuOpj8/YB7R+Ky2P8bR56agyqs/sq4TimY2uj/5+5YgRHSw
P2hKS5vjx70/yMF3lSj7sj8r9cCkfqvAP1+DWW1whLU/vx2Ob/drwj+7k9dd
4Bu4PxFR6+ZbIMQ/m4419XjLuj9USrzf18XFP6H9q4nimL0/ACTmnyZcxz/m
VbhHU0LAP34jEJUI5cg/K4eaFaLFwT/UCzeuR2PKP53Pf7+TU8M/62dXfc7Z
yz9EpGuzPenEP9nKYwEQS80/GXJr8iyExj+vuQkLvbjOPwq00auwIsg/GyvB
htUR0D9BSGVs88PJPxThYirrxdA/FA0u6Phnyz+Iy57LPnjRP+xowmiCD80/
B41VVTQo0j+1FmEYyLvOP0luTVo31dI/e8K+aPk20D8xzOtRFn/TP/N8ptIy
E9E/EgXBnEwm1D90XFfpFPLRP2sxPVQDzNQ/fUhhk3bS0j83hqLjunHVPxEM
gmXXstM/7mm8A9QY1j+8QO6m1pHUP94AUFVAwtY/LsLgtoJu1T9pX0GJdG7X
PwN8deRmSNY/SrXBk4Ud2D+HPns7bh/XP2RePttPz9g/zK2EVbzz1z/Odi6b
lYPZP8StGveOxdg/PooquxA62j+3sqQ4LJXZP3KTLVh78to/5MEn/dli2j89
LI84k6zbP3lBTH7aLts/2MomFRto3D8+uzoDa/nbP0VJDSrbJN0/NVXaT8PC
3D9GsgCOoeLdP5cEbU0Vi90/dfGmYEKh3j/J3UzcjFLeP0qAhsOXYN8/VGfz
2k8Z3z/qiEoS
       "]]}, 
     {RGBColor[0, 1, 0], PointSize[0.002777777777777778], AbsoluteThickness[
      1.6], Opacity[0.01], LineBox[CompressedData["
1:eJwBoQJe/SFib1JlAgAAACkAAAACAAAAFEtce8IemD/hwE5B57AwPz3aTJmR
WaI/a69S/NEfiD9VUXRZJbmoP53vO5ZHspc/7PBF63szrz9DG31FkI+hPzkD
Anrc5rI/x8jvSBYmpz+wXESMp0W2P+TYmzBDmaw/8m2en+m1uT+3PAwLwfSw
Pyp7G8hNNL0/BpGnaL6Osz/81Pjl3FzAP7vD6eqzIbY/6FO2uAAewj9sJ4fL
zbe4PyFFEMUb2MM/fKbrOPlbuz+wqrie3IbFP+s8swvZFr4/GRN/sCooxz/O
Zh83T3bAP9a84ZtEvMg/0e3IDmbuwT/2wba5EEXKP3sZALTKccM/G51Q3ijF
yz8Vb3JS4/3EP2cdNQ0QP80/jB+a5iyQxj93F6gqtbTOP0FWM4y4Jsg/EVds
YJkT0D9X8A65a8DJP4s41xpZy9A/KF5FBx1dyz/ZBf44NYHRP0v0A46V/cw/
dpfINmc00j/XAXtVYqPOP9guxi4J5NI/7AFGlCco0D9KyI5niY/TP9qAA72/
AtE//5crZCU31D+HyewhPOHRP3piU9kW3NQ/bhdLDmPC0j8+Uhp2PYDVPwpA
CtNUpNM/PHlE+Xkl1j9uMWaxMIXUPw93Lb4pzdY//UsDTplj1T8TLwWK/nfX
P1qssePcPtY/dFJh9h0m2D9bodvY1RbXP6EEXvJX19g/jgdlPrTr1z/L7RbJ
VIvZP8c2MsnPvdg/mBzoA7JB2j9bIOfvio3ZPyaUMjAR+to/LsEiJURb2j9N
yEL7HbTbP2mlmLtPJ9s/C6Ll1I9v3D8N5HtD9vHbPxYAtI0pLN0/Y54z7HS7
3D8sZA8uuOndP7FSXq3+g90/6+YZlhGo3j9T6NmmvUveP1WKpSMTZ98/Rl3U
etQS3z+dAkFn
       "]]}, 
     {RGBColor[0, 1, 0], PointSize[0.002777777777777778], AbsoluteThickness[
      1.6], Opacity[0.01], LineBox[CompressedData["
1:eJwBoQJe/SFib1JlAgAAACkAAAACAAAArVT8i0BbmT/Y0llzTjdPv88jyGxB
C6M/I4llrhJZhT/DPkAEFIGpP8QUpEBqIpY/q3qa3O8JsD/bFo53LK+gPzxP
e/jEY7M/wjD9S0Uspj8FE19vvM62PzxsZmoZh6s/ESCOsDJJuj+Zihz6d2Gw
P832r6wdzr0/YRUThO70sj+G91EoVqrAP6h+N2bBhrU/SXRSnKlowj+m5k4E
fCK4P/2ba/U1HMQ/xfg02MTTuj9Nq4CZs8DFP687IxYro70/0pZAfHNUxz8V
411rBkrAP8EHsRde2Mg/6KL5kkzSwT+esT83F0/KP9ApdzbEZ8M/vcCMp+G7
yz9zSzaJKgfFP3x/U1XAIc0/eb17nnytxj+sVoZG/YLOPwsXVXBwWMg/loOb
cQThzz/jGkwImgbKP09TqNM5ntA/oCijlVu3yz/qICQtp0rRPyq+t6Wxas0/
1mSqWar10T8XZ7cP3CDPP8UBvao+n9I//y5PGPJs0D/cR/aDuUfTP0oBnKCP
StE/5xNfAObv0z+fTbmFeyjSPz9qr1DcmNQ/qQ/vlp0F0z/qC2oDpUPVP12G
ukXt4NM/fBZBHejw1T8ulGmNwrnUP760djPYoNY/Tg662OqP1T+sqqKXUVPX
P8AwFNaJY9Y/2qWtQggI2D/zTY+M6zTXP4BVQuqpvtg/sLaARmIE2D9cNt5o
7nbZPzbuaik20tg/El0Lm5sw2j/g38NYoZ7ZP6f+CU2D69o/rlZLCNJp2j+G
3GSif6fbPzCRdhTuM9s/TDdECXBk3D/KTh0PFv3bP3DmW003It0/DLiLLGfF
3D/8S7WouuDdP91quDL8jN0/8lwseOGf3j9LcsfE7VPeP9SOvD6VX98/yli9
X1Ia3z+CfkWo
       "]]}, 
     {RGBColor[0, 1, 0], PointSize[0.002777777777777778], AbsoluteThickness[
      1.6], Opacity[0.01], LineBox[CompressedData["
1:eJwBoQJe/SFib1JlAgAAACkAAAACAAAAruzQPl0nmD8DtUzIbBQtPzs0T8nZ
haI/dUdJPLFuhz8ekT8qKhapPwxwpfQ9+JY/Zd2PtlzJrz/KLjN6r/mgPza0
sU7oULM/0GaQn/5Rpj9LSs/JnM62P6/9hbVYh6s/9vErvi5Zuj+1uH7se1Gw
P0kp+S0g6L0/5eLJAuzasj/oOKYjD7jAP+X7jm9Pa7U//W7X3sxywj9B8UR/
NQ64P0M4ezfvH8Q/OcAVVFLMuj/0/4mfh73FP16SEAqDqb0/gCHibBNMxz9m
WLx6ZlLAP03lszC3zcg/XMX2efPcwT9BItTyQkXKPy+54nqYccM/xalxA2y1
yz9oYlEtoA3FP26tWmJdIM0/h490kd+uxj/jlHKhjYfOP9XYaBXgU8g/qchu
Kb3rzz/R1XhQ4fvJP1yFMwWFptA/h8SMMsWmyz+MTuPfi1XRP+ZiOUDoVM0/
flVg4asC0j/IhUsA2QbPP2t2ama/rdI/WbqhXHFe0D9IvWiJCFfTP9yLKZtA
O9E/nsO0N1r/0z/pnWNOBxnSP6EMPcf0p9Q/R21hIIX20j+l59vTGlLVP6Sq
SHV30tM/aH1DkKf+1T9CLWcaA6zUP4L7gMPqrdY/i8evSNiC1T9Ire81yV/X
PyQuxzcSV9Y/SAJF5PMT2D+I8ffq/yjXPy7XUk8Sytg/AjVw4fn41z/QzUoe
14HZP8JW/nNNx9g/HWPeLAU72j/V2fDGN5TZP7648j1t9do/mZxiF+hf2j82
53rB6bDbP3+GYPWDKts/1eadLVtt3D9Bn8PqKvTbP5mQ0J2lKt0/4Q0X3Pi8
3D8uZwyXr+jdP61PYUQHhd0/qtrgj2Gn3j+T9BKtbUzeP9EjX9+lZt8/zMMa
v0ET3z9e81Zj
       "]]}, 
     {RGBColor[0, 1, 0], PointSize[0.002777777777777778], AbsoluteThickness[
      1.6], Opacity[0.01], LineBox[CompressedData["
1:eJwBoQJe/SFib1JlAgAAACkAAAACAAAAh3G8GkMYlz8KSVHaL5RUPwGE5mam
2KE/XwjsxX4jij/6+5/qJzmoP1Wa5HNCspg/ErXJ2T2yrj8dV/lWzhCiP/3e
JjMTpLI/QRGm1qirpz8MZJpMuv61PyzK768dJ60/m1tRnoxouT8PT1kMHkKx
P/QLUUwZ3rw/PABy5PLksz9SYsiLMSzAPxOpSp8Kg7Y/+JQQHrzmwT9KpdIA
Vya5P78mU6lPmcM/QONlcJHZuz+AMF76rD/FP0cxaFQ4pb4/z+3EwNHXxj8W
jNkmqMbAP4PCZ+sgYsg/JehCv4lIwj8RHU0AruDJP1++aW0t1sM/hxyAEjtW
yz+o70Ie0WzFPyAd6WNnxcw/1h/mj9UJxz/7W7REOzDOP7sRJ3Iyq8g/kJq6
qAKYzz/pAy3Rm0/KP/kRX6qsftA/S6s16HX2yz+QrV9CKzDRP92kQHupn80/
UECkimng0T8isMOtXUvPP5vAo/hhj9I/KXBoys580D/2yDX9Rj3TPy6AXCcC
VdE//G/JfpLq0z+K8U4Hzy3SP/corj7tl9Q/8VDwqIwG0z8FB6DI/UXVP0SL
hICU3tM/qk3UaED11T8AXdZBarXUP4hN0b37pdY/hHVfTseK1T+jiAgTTFjX
P8pSrlqPXtY/AStbOjUM2D/PyOGUvjDXP5aw0Nevwdg/m1vyWFwB2D+QZAaU
r3jZPwLAQv500Ng/gle4XiQx2j9y5RaVGJ7ZP4DX9Mb56to/2H1gjltq2j9r
E3p8FqbbP0paYTpXNds/TPW+zVxi3D/IkKJKKf/bP1y8YhGsH90/HeKEaPLH
3D8ufs+C4t3dP604nljUj90/u95WE9+c3j+E8Jwp8FbeP7qKKduCXN8/4FxQ
w2Qd3z9WI0m1
       "]]}, 
     {RGBColor[0, 1, 0], PointSize[0.002777777777777778], AbsoluteThickness[
      1.6], Opacity[0.01], LineBox[CompressedData["
1:eJwBoQJe/SFib1JlAgAAACkAAAACAAAAbdBOiEIXmz+jUmp/461lv68TyePm
EqQ/o8lh0nw6gT8IF427L7uqPzdkCtIyrpM//eEzlG3EsD9rkLYQYnSeP3Dg
I03NPrQ/Ww6sojR2pD90WRE3E8u3P1zfAdtrjqk/WhgOQ/tjuz+fJDnPXo2u
P6TBdQUiAL8/i0pNK+rCsT+lbjZqdUnBP2mQbuKCSLQ/7lPvNIYHwz9hJxXT
wuS2P7EnHTf5tMQ/X+HRVD6iuT9rxJSWKk/GP3MJ+xs9hrw/QLbzWmXWxz9M
h1UZKZC/P6KbB4MxTck/Bg+jJ3ldwT+KVxRMMrfKP+aDoiGp/8I/y71ZBSMY
zD9kTmkr6arEP4HlRXg1c80/c1eJewdcxj8/nmDfzsrOP3fPeteeEMg/o6t+
nUEQ0D81R+o+G8fJP+FrY6yYutA/fPcs5J1+yz/zq30+mGTRPxeoBIPPNs0/
uzm/zUYO0j9MvY0no+/OP76QUCCst9I/BqC7ooRU0D8rzAEr+GDTP/l8kPlQ
MdE/d+aHAZcK1D8Oe5CEyg3SPyeVlBAftdQ/wOQJ11rp0j+Oc8hsIGHVP7se
XNxxw9M/yn7ntvcO1j/gK8PzspvUPyLCJTrBvtY/6gAL0gFy1T9PRvvoaXDX
Px+Vu4RxRtY/F5k3dckj2D+4WgVaKhnXP2EuxKG12Ng/0N3+jlbq1z8eKl3u
Co/ZP3P666MZutg/SMfOnK1G2j+sdQBXj4jZPxYjBDmH/9o/QzJRHM5V2j+3
EDaLg7nbP/xcpSvqIds/ZbqMWo503D+xy9S99+zbP9WYdFuSMN0/pQVzHgy3
3D+9v0EZee3dPx/3K8I9gN0/7ZJYeiur3j9RPJvCo0jePzeYQIKSad8/aE85
HFUQ3z+iqUBc
       "]]}, 
     {RGBColor[0, 1, 0], PointSize[0.002777777777777778], AbsoluteThickness[
      1.6], Opacity[0.01], LineBox[CompressedData["
1:eJwBoQJe/SFib1JlAgAAACkAAAACAAAAB6x9JMtzmD+U7yUcDEUSv/9Tfup4
hqI/ZciMtzRshz9rG8ZNnOioP3JbmK1ZU5c/wlbGGEdlrz9stfwXxV2hP1A0
ZjuAALM/m2Ynxs7ypj9Q0R0zNl+2P6Xv6OIlZqw/iMjBnRjOuT8i4ugMktyw
PzGUUBlcSb0//XdyF7B5sz9oCzLXwWTAP+RWdwjqEbY//FQzOBEiwj9EJY3M
rK+4P5QExSEb18M/mCeCf/pduz89/6OInn/FP82T3DdVJb4/Ak+TT7EZxz/m
KguYyITAP+8VhPDZpcg/upQmutAEwj8YCXzrUSbKP1fSOoKJkMM/9MzvkAGe
yz86P9OfCiXFPw6ITSStD80/5bSBz4+/xj/I4oDlen3OP/KKWtHyXcg/aSPs
CsLozz8Se/tu3P7JP39XmoADqdA/QSC/O8ihyz8C0NK9i1zRP/lfWoToRs0/
64RLPqUO0j/tJnVG5u7OP7fgPPD0vtI/DVDP0jtN0D9FT2cqWG3TP975Kvrw
JNE/+s84hhAa1D+Lkd//UP7RPxouffy/xdQ/zUsh67nY0j/cLZDlN3HVP21k
lGNas9M/QYjrez0d1j9qIr8ubY3UP+QN/ChlytY/KLU0411m1T/D4y8ADHnX
P6j3hm3PPdY/FHYxK2Mp2D+5fQukkBPXP9848e9+29g/UdPRQI3n1z+UePbK
YY/ZP/2rUsfCudg/0rPibwJF2j8fieyDOorZP9BvCm9O/No/heVK5gZZ2j8r
lICXK7XbP4nZWh9CJts/SqlMaHlv3D/M3BSwDPLbPyVIk/0SK90/VlZUfIu8
3D9rpXRP0efdP3AR+Yvlhd0/rC84Yo2l3j+Rn7vaQU7eP+PKpRQiZN8/uBzU
icUV3z/qj03b
       "]]}, 
     {RGBColor[0, 1, 0], PointSize[0.002777777777777778], AbsoluteThickness[
      1.6], Opacity[0.01], LineBox[CompressedData["
1:eJwBoQJe/SFib1JlAgAAACkAAAACAAAA+aeY7JzFlz/iwxt5JX1DP5dIMH5Q
LaI///XEaNbQiD8V5VhW14uoPx/IcpzjDJg/x1Fkqt4Crz9qul6GLcChP7Fu
dqEsy7I/2fEG+nVdpz8GCF80ISS2PzmCZuBP3Kw/TxIy60mLuT9bmHi/YB+x
P7hPnjaX/Lw/eLwk+nTGsz9OOQdiPzjAPxj7zPLuarY/AkrynHXuwT84Ow8D
5Ba5P/agaYzYm8M/1O44qn/Uuz9iPJKtwjzFP4UZAO4Mq74/4l+iJOnPxj8E
GvzCkM7APymQ3ZdEVsg/gBrNEmZUwj+NxQszO9LJP+MVqzqg5MM/Crf+yaNG
yz8mVcRmaHzFP79laGINtsw/NtdmkS8Zxz9knjgRYyLOP1PPoqUKucg/99HI
79OMzz+BzB6KylrKP1Sqy6nwetA/lnpc6e39yz+a6mkgwi7RP8sqLL97os0/
207cAbXh0T8Nk1O/xkjPP1IJOmCkk9I/cifSYox40D9Z7QBInETTP8tbkdys
TdE/pPwmtPH00z/iZPHRbyPSP/J94b8ypdQ/9fu8J0f50j/yrHCl91XVP1bl
s6OaztM/X+J+MbUH1j9MyCt59aLUPwVWAfmputY/CG0vExl21T91fKn95W7X
P/heDXD1R9Y/p4csmF0k2D8nbBA3lhjXP051xaP62tg/4pb9jBHo1z+9w2zj
ppLZP9Rg3K59ttg/PskRGFBL2j+2c73b7IPZPyzp1B7oBNs/KWyANm1Q2j8u
lSdRY7/bP4nYs2UKHNs/vOAEpbZ63D9dpVxzz+bbPwEKzE/WNt0/d5QbKsiw
3D/832UktfPdP97WB7cBet0/y0RAlESx3j9zirOoikLeP7+PFxl1b98/31di
hXIK3z8VFVIq
       "]]}, 
     {RGBColor[0, 1, 0], PointSize[0.002777777777777778], AbsoluteThickness[
      1.6], Opacity[0.01], LineBox[CompressedData["
1:eJwBoQJe/SFib1JlAgAAACkAAAACAAAAz/4oYT+9lj+VdIhza0RaP37hs6mb
naE/aJK2uqkPiz+kolLZLe6nPwBNf5Y2SJk/LB+rK8RUrj8C7RcFSG6iP/wU
7VbsarI/QaUZj/YdqD+f6Ugvd7q1Pwi/kuqjr60/23gDHXIZuT/PMaeNOJGx
P10vU3nmhbw/1NxvtyU9tD+BcBK/jvq/PzL9yPfe4LY/FTMGsmq3wT8QaefY
+YS5P48TeX4tbMM/pAkaxtUzvD/CCd9G4RbFP8R+ZrvP9r4/mFT2OLO0xj9P
JaiuxunAPy89Rs86Rcg/e21k229lwj+sF+I3D8rJP8LD1DXM7MM/U6NDjNRF
yz/caH+kN33FP7gxSztRu8w/PAuEuOsTxz8ed8/+1SzOP5n2C7iXrsg/c5je
7Pibzz8GBgmNpUvKPzzCEkjDhNA/xUrOrEjqyz/3PKgzyTrRPxGGr5htis0/
hasGzNHv0T+62f4qjSzPP6fvR1ODo9I/HUHEb61o0D+KjF0KoFXTP5q8NBqp
PNE/GgeMpzoG1D9rWozeJhLSP7jgJePEtdQ/MZl4BLXo0j9WpHzL62TVP/Lt
p32mv9M/h47Qx1wU1j8kHNriTZbUP8cQ49aaxNY/RbJNNShs1T8427gM9HXX
PzUA/mDnQNY/BtYTKY0o2D/HHSmmZhTXP8b1O6ty3Ng/ahaHhZnm1z8mwdah
pZHZP2tjcvB+t9g/SQnMJyJI2j+rMwPMGofZP79wYk3h/9o/mOTyB3RV2j9I
Lefc2LjbP25A9NmUIts/yvxPwPpy3D9NiRFYi+7bPxXrxeU0Lt0/Y7MhlGm5
3D+taWDRcerdPy1NDQpFg90/Dgrtq5mn3j8vxQaRNUzeP4+XT4KTZd8/DVAq
HFQU3z9p5Uso
       "]]}, 
     {RGBColor[0, 1, 0], PointSize[0.002777777777777778], AbsoluteThickness[
      1.6], Opacity[0.01], LineBox[CompressedData["
1:eJwBoQJe/SFib1JlAgAAACkAAAACAAAARRDdyzodmD+odB0h0xIxP6WVVy0K
X6I/ysEnrO8JiD/IUv9jr8WoP7bsJYEzmZc/QS4niHlHrz/u3ZuoknuhPyGF
IyNX9LI/+cSs9iALpz9YwewVq1W2P5QPSx08eaw/IGrzloLGuT+KQLcTKOSw
P/9a57JQQr0/MbHbfbuAsz9TgV9IYWDAPw9rHCarGrY/y2Rt9mEbwj+lBRlQ
C724P3Fm1kuMzMM/3WNfKxhzuz/R/m0Qvm/FP6aUSCgWRb4/0XLMvEwDxz8V
B9IqLZvAP8YEvu/3h8g/4aXsurIiwj8uuORxEgDKP0Aj0vvItsM/V7ztVXxu
yz/ZT9Xaj1TFPz9Fu2Lh1cw/tfcTkVv5xj/oTS9kXDjOP9AfrFIRo8g/mLki
mGyXzz/i5MThMVDKP+rL834PetA/aTcMP7D/yz9xQs0DqSfRPxt7ZfitsM0/
dSMb9fzU0T/a6dXYNmLPP75FrcWhgtI/B+te/Y6J0D9h8NjVOzHTP8RYuU4N
YdE/hP5jB1Ph0z8BY7R+DjfSP2vfVJ0pk9Q/fZpJSlAL0z+t7UbKskbVP5uk
3X7f3dM/qs1oRqv71T8A3UFk/67UP9xeYi6+sdY/MWTO3QR/1T+WYo59oWjX
P9Z4KPA5TtY/frdvcyMg2D9PPM1b0BzXP+pm0Aws2Ng/RKXyI+Dq1z+7bFD/
t5DZP9e3+JJsuNg/t4D7VNFJ2j8+vNOea4XZPwdknBSIA9s/T/G4QM1R2j+a
GAhA7L3bPxtV03aBHds/9Tqkuwl53D8gS71cfOjbP54NIDHmNN0/2pDHSLiy
3D+2EK2hgPHdPyamwDk2fN0/tNUzJ9Ku3j+J+b8V/UTePzhPz1nPbN8/ZJiq
RBgN3z9uOU0l
       "]]}, 
     {RGBColor[0, 1, 0], PointSize[0.002777777777777778], AbsoluteThickness[
      1.6], Opacity[0.01], LineBox[CompressedData["
1:eJwBoQJe/SFib1JlAgAAACkAAAACAAAAj85HdQPhlj+jeJsxKghYP52LH1Zr
uaE/6+kHCWugij+J8+7ISBWoPzarRrcA+pg/AQ2ViaCIrj8u/y2nazqiP67n
zar0i7I/3f9X5+Xbpz9MdKWVO+O1P66p2R0bXq0/ogB3BGBKuT8HqjOmSmCx
P/vfom0Wv7w/NSwgw/UDtD/o4X930x3AP+Sp28fGn7Y/sfT4IXvbwT/X5QH5
2Dy5Pyb+PekOk8M/dDSQ8BLmuz+GnEmlqT/FPz5Zkf4+pb4/IUTbXF/exj/F
NcOKGsDAPzbdCWrXbsg/c82gQNM7wj+uUPb/3vLJP8GKwG38w8M/JiPMNGRt
yz8L6fb7p1XFP47CTgNy4cw/ZHqA8Mrtxj/TIP1ggFHOP+ZM3lXticg/HA06
WR2/zz9dka0ggSjKP9SwXUFqldA/lW04uvrIyz8tExW5IUrRP6TZ1Y28a80/
8NoVSDD90T/heuAy0BHPP4Deh1kArtI/RFKEaTBe0D93jpwTRFzTP6669RAF
NtE/g3VazjwI1D8D7L23JBDSP49P/U3CstQ/WCqhmbfr0j/bIXpIAV3VP2xw
qgCRx9M/wS40EB4I1j/pe3aajKLUPwsL6VHytNY/AbhHutB71T9Zm/wR+mPX
PxZAulvhUtY/Q+JpAGIV2D+KEdPOkSfXP753hvQgydg/c5Q8POv51z9JyYy1
Dn/ZP0hbvNwVytg/e4oD1vM22j95sssdSZjZP6Q7Tm+T8No/sxkH5sFk2j9L
sCnJsKvbP2m9se28L9s/iT3QlRJo3D+PSJGCc/nbPx56o7+EJd0/WyREuhnC
3D8rDhpM2ePdP7CoU4/did0/fJ59m+ii3j/CMHah5lDeP4DxyzWRYt8/Hfat
aFYX3z/r6VAO
       "]]}, 
     {RGBColor[0, 1, 0], PointSize[0.002777777777777778], AbsoluteThickness[
      1.6], Opacity[0.01], LineBox[CompressedData["
1:eJwBoQJe/SFib1JlAgAAACkAAAACAAAA6Zcyj6mHlz+zxd0lkTtLP2Y1vVSL
BqI/xkKRDutriT81O2jHFF2oP9wbVLpoapg/0juNf4TMrj9f0DWxh/ahP2if
iyDqrLI/apDc+/qZpz92cY2PSwS2P1qvCSr7G60/YBzjX3lsuT9JjsdKMT6x
P396jO+f4rw/sJE2QWzgsz/YEEEhHTDAPwVMWXQze7Y/O0PCk77twT/FSG8V
Uhi5P6lm12K0pMM/amNd/cfCuz/uuNH2alDFP24ggVu8g74/TzGvMHPuxj+X
SO+2BrDAP5W3xlPLfsg/E/PjVt8rwj/y3sRrQwPKP3788QGYs8M/0AmmXoR+
yz9hAh3Sh0TFP9kXXbQ488w/GyVyPwTcxj/Q78L8iGPOP+p9GLrkd8g/nTXP
b+HQzz/daBgKvRbKPykqy5zyndA/7XpdA+q3yz9ZjbWuP1LRP03llKKAW80/
HU1ESwoF0j+IloMsHALPP4+SjT/xtdI/NJ5+gz9W0D9KrrZnwmTTP9qa27yG
LdE/D98bq7UR1D93gvzaqwbSP/3LBhh5vdQ/662XzwDh0j9gSiCbAGnVP+pH
BK6Ru9M/t9tGRToV1j/zzmNlcJXUP9BtKgnXwtY/PVUGA+xt1T+iUhPtO3LX
P8qIo4CfRNY/jtJ46Y8j2D8+IcTlYxnXP+MqXy3S1tg/TeFjAzrs1z/N901o
7IvZP8Ys+yk4vdg//9X9BL5C2j/1ZtHufozZP8L4uOgh+9o/lFycbDNa2j+g
BvIs8bTbPxRn6Yl8Jts/Q+J0lwRw3D/Uo+yAgfHbP2FiuK81LN0/GTwvymi7
3D/oQP+zX+ndP/R1bidXhN0/kySyaWCn3j+rqkHTbkzeP6Xp3rQYZt8/+P2a
6c4T3z+gjVFM
       "]]}, 
     {RGBColor[0, 1, 0], PointSize[0.002777777777777778], AbsoluteThickness[
      1.6], Opacity[0.01], LineBox[CompressedData["
1:eJwBoQJe/SFib1JlAgAAACkAAAACAAAASRfeT1KGmj+GieS7YSZhv2OsB2mz
uKM/0mZnvUqjgj+B4IIn3UqqP0bRHvrXjpQ/bOdXC8x+sD+veiY06IqfP4uB
X8kk6bM/JMw0qoUhpT8KuyyeyGK3Py8cywwBX6o/piRZLpfmuj8KDKP4Joiv
PwU9NU6za74/Ks+N4lhXsj/BfflrWfPAPzRy6N669LQ/JZ9jJCymwj/wkCz0
dqe3P0CLl0VcSsQ/PhrdN3h3uj8MXc8Pkd7FPzHYhSlwZ70/wKmQAfVjxz8m
0A3mhDrAP3Bc7vZU3cg/OU68s1XNwT9MN/bcE07KPyKkwJDHaMM/dDWcBWS5
yz+91iYrqAnFP3BTjvfhIc0/hOlA/Fqtxj904dG9donOP0WMCfn2Ucg/GSEP
YVvxzz9gfdgYQ/bJPwh35kIQrdA/LeEmt66Zyz/zUeM+1mHRPxhcOYJTPM0/
mmGJ5ZkW0j+Pbfn3/N7OPxW68peiytI/sHYZK45B0D+uHidcCX3TP3Yqa8g/
FdE/wsk0XAgt1D/El+MpWevRP557Prtd2tQ/Sf5fLBzE0j8oYKoog4XVPyIy
eiAPn9M/8swU44ov1j+43ZXHH3vUP0KhSHi62dY/yyHokwhX1T9IYKPcKYXX
PyR7E5GxMdY/lFmjdpQy2D86mplYXwrXP6PB3vFY4tg/jErkPrPg1z/CbNk1
j5TZP863b1yVtNg/F8OOKyFJ2j/ceUDIG4bZP7SyrGXe/9o/oaKo73ZV2j/z
6GGzibjbP8KEeQPkIts/z9+i8eFy3D9Ipr4mpO7bP1FF142nLt0/KFkQ7Pa4
3D/5FMDEn+vdP+KhrRYXgt0/66MFUJap3j9RK+7sOErePxydTwBeaN8/gUoq
nokR3z+ulEs5
       "]]}, 
     {RGBColor[0, 1, 0], PointSize[0.002777777777777778], AbsoluteThickness[
      1.6], Opacity[0.01], LineBox[CompressedData["
1:eJwBoQJe/SFib1JlAgAAACkAAAACAAAA6tfNJ8RxlT9qcZ2ED35nP432rdxg
BKE/LD7O7pR0jT/phcp522SnP3OGj1XbWpo/Jjy8IdXfrT8K0AYPN+OiP04L
8NR+PbI/n7gTk9F4qD9XlxCRhJ21P5hjAyeJ6a0/FYerseMQuT+WI//4xpmx
P26Ru/zalbw/wnoHNDEttD/zpuQEfhPAP84fEq1xtLY/hpn56ZDdwT8tnABp
rTi5P4kHya2Ao8M/rSF6Zy/Fuz/IceT7BWDFP7iuW1GGZL4/BBQ15KMPxz/i
ZWkD1o7AP1PHvQxSscg/VuPsnVj5wT9f2HMVMEbKPw8DQ1ircMM/cvTdj6LQ
yz+8F+WgafLEP3SFlElfU80/gbc6qt17xj9xUIS1tdDOP0YdVwG4Csg/zEPj
yw4l0D/gFiHigJ3JP1mLrh/939A/iriW/dQzyz8W4uTFxZjRP9A7NnR0zsw/
SRtMRZFO0j8y+nM4Dm/OP4+2GWZeANM/NnryXNIL0D9O2g0GgK3TP9ZuhB7J
5NA/SHsQgBdW1D8/5gcGSsLRP2kz+Kc7+9Q/f0amPz6j0j8RqfKrqp7VPzfp
MZ3nhdM/C8LZRz1C1j+f6NBibWjUP+C+jwFz59Y/LAShClBJ1T8aUc7mQo/X
P1OK6IaYJ9Y/pu4baCQ62D8oBSFnzwLXPxoPhG4w6Ng/Fv0+wtva1z8uHcO/
Q5nZP2YHhtLgr9g/px1bthlN2j9NH3Q9I4LZP45i04NeA9s/yPKB0fZR2j+V
TTrhurvbPx4godWyH9s/ZVm+K9t13D+yLKPsquvbP5HZ4WFzMd0/6sQFGCu2
3D8gIs//QO7dP7uUntt1f90/oyUhcAus3j+aqdLMw0feP6awipijat8/9zbv
BUQP3z9XqUlG
       "]]}, 
     {RGBColor[0, 1, 0], PointSize[0.002777777777777778], AbsoluteThickness[
      1.6], Opacity[0.01], LineBox[CompressedData["
1:eJwBoQJe/SFib1JlAgAAACkAAAACAAAAetjqlfOcmD8JManEvrYtvxRvGQkm
jqI/EFwgPYBNhz90w6ze7t6oP18Ly4u0Zpc/Kn4+NANFrz8GjoT8CH6hP5oP
+dI34rI/BLABl18vpz/DjTFYATC2P792wZiPxKw/iHWbzcaLuT8iNQ/d4x6x
P91wxwPn8rw/U5v7LCXQsz8IKxiNvi/AP6QXq5zwe7Y/mUwv71vkwT8INpVe
Fyu5P4PkaKxbksM/vGc6annnuz/V/9ogsDXFP56Sbgcyub4/RaNOgVHMxj+i
1k9mKNLAP8re/fB7Vsg/3susuS5Uwj+ynHIkEdbJP78+REnK4MM/N0DjIKVN
yz/4y98PZ3XFP3Ftjqe0v8w/gs9ATIgPxz8HcpnqMy7OP7D7Qcw5rcg/LYDP
gWeazz9NHhj4Nk3KPybrD/N0gtA/8/jTVuXuyz/t/iJo5TbRPyYCui81ks0/
Ukt/P2Lq0T8emg1EbDfPP8ooV5PCnNI/+ge1L25v0D8eYUq5/U3TPwboR2tL
RNE/ZEjRxEH+0z8iGUfBHxrSP4/lbdPtrdQ/W5QwFIzw0j9Dr5ntdl3VPwbj
ilsbx9M/FI8d1EsN1j+WG43WXp3UP6ixc0bGvdY/ZRG9xfxy1T8uQvXiKW/X
P0CZwYqxR9Y/b/VtDKkh2D9g/s7CShvXP2EHPV5p1dg/zQSG0qLt1z+U3J5h
hYrZP/9HqjCfvtg/P71YMwxB2j+0f3bAMI7ZPw2c2MAA+do/Sbl8lFRc2j8k
3yvoWbLbP5KOr84TKds/mfxz8gNt3D9/ie0lgvTbP84bLynjKN0/qoK4ULu+
3D898kbr1uXdP5/EJvDfh90/Yxt1pLyj3j/as36YElDeP48XUTtyYt8/DtAo
Y3UX3z9dvUlX
       "]]}, 
     {RGBColor[0, 1, 0], PointSize[0.002777777777777778], AbsoluteThickness[
      1.6], Opacity[0.01], LineBox[CompressedData["
1:eJwBoQJe/SFib1JlAgAAACkAAAACAAAAqwNIEKh6lz92TTADwdtMP24pj72q
BaI/qHJJa21viT/tQgv/RmKoP24MDksEYJg//se0WR7Yrj8zRA7X7eqhPztv
yODptbI/xPBie/uHpz/9fZcoJBC2P0qW9fdJBK0/lba59T96uT8W9PC0ajCx
P0flte+x8Lw/6CYNQVrSsz+xF9PLKzbAP1M+NR8Wb7Y/hmwudKTxwT8s9pZU
hhC5P/wRlXaapcM/yAzi1fvAuz9FguJmKE7FP72NX3tBiL4/VoHWJaDpxj+R
+MfB2bTAP0Beyp6KeMg/aEzgCyAywj9GCpZ37PzJPyrRIPbuucM/kqVmaFx5
yz+dZlzIr0nFPzkecq1R8Mw/vB5dRuvexj+xwSBpxGPOPwesuk2pd8g/g8qv
+ArVzz/20zeBkxLKP0UEQlprotA/s8ZviPiuyz8QwQ5Pn1nRP9994mHBTM0/
atDpBuwP0j/wjzi1WOzOPwp/oTL1xNI/ubFqkDtH0D9Q7DRCY3jTP9RcXeLl
GdE/VtH2UxYq1D8wkCEyS+7RP06tLJ9E2tQ/mcxxSDXE0j9ohQGPbonVP+AM
I7ojm9M/MT2/ojI41j95besHeHLUPylfCr4h59Y/42MmTqFJ1T8UJrA3qpbX
P1m1BjYxINY/VoXcWBhH2D95bmB22/XWP2kJIcWf+Ng/xwKia2zK1z91CYMI
ZKvZPx0bxonAndg/LLKTDX1f2j/Hijvmv2/ZP6gi7Ff4FNs/rjJp/VxA2j/6
2YkA2cvbP7uTUbaUD9s/SKSb9xeE3D/N4cUgbt3bP8UzLiulPd0/tmq5Tvmp
3D8UyWN/afjdP8XtCVxNdd0/hk86L0m03j+2f7kNhj/eP75YTiQmcd8/4I4r
esEI3z9UwEe7
       "]]}, 
     {RGBColor[0, 1, 0], PointSize[0.002777777777777778], AbsoluteThickness[
      1.6], Opacity[0.01], LineBox[CompressedData["
1:eJwBoQJe/SFib1JlAgAAACkAAAACAAAABZEAZWrHmD+tu8InE3k5vwE6+lPW
mKI/WzCdEb8ihz8kOtJuDt2oPwAegGt1apc/27Bl6Gg0rz9WW11Io46hP2ma
NsGF0bI/aZqGusNQpz9TrCSJIxa2P6E52zZL+Kw/Dg0JyoFouT+bnaHgKEKx
P8PiOWXaxrw/bCmJyzH8sz/tt1xHKhbAP9v9ISgZr7Y/ZuSLXYnIwT9uBtyB
vGK5P4s6ArncdcM/q7sHUXcgvD/UsfhyCxrFP6AuM2N78L4/xfXLCMSyxj8h
hNLetevAP+c3VkrgP8g/wnJUYMpqwj8TwaMt6MLJP1waE0Dz88M/WFn1lCw+
yz/Zss2b34TFPxGd7Ub7s8w/4p/hrEEbxz9W+0jLIibOP2JykutKtcg/tz9X
4byVzz/CXpCY4VHKP9Q6CkqRgdA/llnfqKzwyz+mMywU/DbRP7KYp9cHks0/
ENxZparq0T+heFh42zbPP76d/FQPnNI/BZMPbiFw0D8Bl60ZzkrTPySy5Ap7
R9E/cQEhZRD30z8WYPcgUSHSP8Y+SJmrodQ/ITtWTs780j8+n6zn7kvVPwvz
d2Gj2NM/pR22/TH31T8FjfSseLPUP/fvNRNypNY/FdP6+FCM1T/oWo01MFTX
P4SAKTirYtY/itMm0YYG2D9EIBb+bDbXP5tTPgdSu9g/lbiEKboH2D+5xpeH
UXLZP9ldsQrT1tg/DdyBED0r2j/lYE3j/6PZP/3s1l/O5do/Wmh+9YZv2j9w
nEAkxaHbP0TRmpKoOds/BB69LOhe3D8TaKTrnQLcP99t7IIFHd0/mzD79pjK
3D9aNPce8tvdP4KCdrzEkd0/xkh9bomb3j93hnbORVjeP6fgAMCsW98/9QZ5
3joe3z++/0yo
       "]]}, 
     {RGBColor[0, 1, 0], PointSize[0.002777777777777778], AbsoluteThickness[
      1.6], Opacity[0.01], LineBox[CompressedData["
1:eJwBoQJe/SFib1JlAgAAACkAAAACAAAAWW943KojmD9AX4v0ne0uP0EscuFk
cKI/XWe924TEhz/OgAaCWueoP62QF0XdVZc/kmZPNxZ7rz+epXP59UehP14M
oBZCF7M/gLazD0vFpj97XtUinoC2P07VeQNWI6w/++LeMqj2uT+wx8t3ArSw
P6tOD8Xncr0/g72zayRQsz9oseHe4HXAP+UKGPmr77U/Vk3g2TQrwj+PNDOJ
ZZ24P7Ob80/r1MM/W/kkI1piuz/wVgZ/m3DFP2fkF0tbQ74/UINBYUv+xj+W
9lyGLqDAPybFGyPZf8g/guWOh9Eqwj/qsuLh/vfJP4Qo1IvcvsM/ZZnVqXZp
yz/Jcu2GlVnFPwU0rql31sw/7gghSsX4xj8k/3iog0DOP5VuYg7qmsg/+pK0
UGWozz9/CzMpOT/KP7n8WJ8jh9A/y9VB/oflyz8o1xlb7jjRP7BRzEkjjs0/
TMhpM1Hp0T8soDhcjjnPP6Q5V4AemNI/H/e0QhJ00D9RkaemcUXTP9O36n3X
TNE/bqACT87x0z8XwRU3kybSP55lLKwMntQ/SBRyO20A0z9uKYPFFkvVP9to
oYN72dM/cfTRLKL51T84tth9CLHUP/fT9dwPqtY/Fe86L7OG1T9wE2KDdlzX
P/zHVOpkWtY/XeLqEMAQ2D9zEVK+MyzXP2KkbJLExtg/zGdWnkf81z+1NFbe
WX7ZP93v8rPKytg/xkvxb1k32j8u8d2D45fZPzsSlcig8do/GkPAjLRj2j/N
UYf1D63bP+kbVMFdLts/mMesNohp3D+AvrTh/ffbP3HZJHHrJt0/CcXCCLPA
3D/kMmlcHOXdP/mDBH+aiN0/1UEwFP+j3j9mjcMo0E/eP90dYrt5Y98/vskX
420W3z89klNF
       "]]}, 
     {RGBColor[0, 1, 0], PointSize[0.002777777777777778], AbsoluteThickness[
      1.6], Opacity[0.01], LineBox[CompressedData["
1:eJwBoQJe/SFib1JlAgAAACkAAAACAAAA1UGYjbHzmD/Ed9embkVCv6BdNdDX
1qI/36GwILkqhj+UKb6OEE2pPyA/qCtxipY/g4dqPb7hrz+uhFjzTeGgP/Pb
VpOhTLM/VRdGFoxapj+5FbAlu7q2P9FmxP0br6s/qzKLZK05uj8AeB9G/XCw
PwntWct3xL0/JR9pZZT+sj8NdHZGHqnAP5yF7ikxibU/WSAnu69rwj+JjqXG
bxy4P+Jg6vkZJMQ//G43z/zDuj+JpX4eFc7FPzhHJwxoiL0/7BqZgOtnxz/7
XgVnjjbAP1azSM918sg/VPdh2zS4wT+dIDZYSHDKP9C6gBWTRsM/aeUD7aXk
yz/HJr9DZt7EPz9rlnarUs0/tNE4fZF8xj8gyIbE1rzOP5ilVPKWHsg/BD3V
mWoS0D90JD1GycLJP/1y21y9xdA/Q+k8g1Royz8GNXe1Z3jRP/GVEZUwD80/
wugwUBsq0j8/X6oi+rfOP12Hi/Rf2tI/Z6mAztAx0D/z/yev0ojTPzFJanV2
CdE/Ab7+5mc11D+Foxmf+eLRPzwFuHqK4NQ/q3TmbO+90j/Ncmz0AIvVP30f
uFSRmdM/PVqgdaw11j9tUAo1/nTUP51m6QtN4dY/cFxHAHZP1T8mfp1bZo7X
P0ddGRJ1KNY/f1jfxUE92D9Qm10Jsv/WPzfAXML97dg/+Etmbg7V1z/ljcSE
naDZP62WhA2HqNg/3Pee4hNV2j8YRTARKXrZP/B3sY9JC9s/Zd2jxQtK2j8W
0Vx8IMPbP6CcfjpNGNs/87n29XV83D8lzGoiEOXbPxy8XnAkN90/XeKICXqw
3D/20dlABfPdP+Tkk5qxet0/dwHUO/Kv3j/HzR8B3UPePzYzKQ/Hbd8/ZrRQ
jyAM3z8MFkn/
       "]]}, 
     {RGBColor[0, 1, 0], PointSize[0.002777777777777778], AbsoluteThickness[
      1.6], Opacity[0.01], LineBox[CompressedData["
1:eJwBoQJe/SFib1JlAgAAACkAAAACAAAA71HJEYvJlz/vhAbTYP9CPyowohww
O6I/uFf97leZiD/IkEhEOqmoP7dwk8Ad0pc//BLGzbQzrz81+fxiV4+hP5El
v0Iu77I/GYR1t3IVpz9oBUBfBlW2P3OHpIqFeqw/3MZ/iEDJuT/O4yoiauGw
Pw+6aZ1KRr0/IVJZk8F8sz8RYM9lomHAP5StPOsoGLY/ecWfpNkawj9IRLTz
G764P18okRMsysM/AuDpm9h3uz9MZrjd42zFP7HFs43KSr4/tLIA0qsCxz8z
x50VzpvAPyz/ULscjcg/fatZ740dwj9LLYOK1Q7KPyOuM+MFqMM/ygKffKKK
yz9kCSS0aTjFP+gSeTXxAs0/DCpWvkvMxj/hleCrjHnOP9jX+grhYcg/bWPY
44Dvzz8MOw+WHfjJP89PvGqFstA/ny97Z8SOyz9m4gQKxmzRPzE79utzJs0/
U4JPcskl0j8cLG3encDOP6EGbzWO3NI/IiqdjaIv0D8DspzEF5DTPyCX9V8x
AtE/4zMQ39k/1D+kLQinh9jRP5kVIKYK7NQ/T2R+QW+y0j9ybCc9oZXVP9cl
/QvxjtM/1lBodQA+1j/UWUI1qmzUP8nP0m6J5tY/RPNdnTlK1T8ed2PjUZDX
P01kU4qJJtY/N0dg9w082D+WrNzX5QDXP9KbMN0b6tg/XXCSU/DY1z9snlPK
mprZPyaG9ceJrtg/vKnKS4BN2j84kwSovIHZPzRC1ymoAts/IxN+K61S2j9t
LXll37nbP0dAYlGOIds/S+ruzuty3D/Km3JJmu7bP+1qIlmRLd0/jTPFIA26
3D/QnL3MlendPwsasA4hhN0/a711MsOm3j/UEX4KDE3eP41ceDLpZN8/EYsB
bP4U3z+5d0Qx
       "]]}, 
     {RGBColor[0, 1, 0], PointSize[0.002777777777777778], AbsoluteThickness[
      1.6], Opacity[0.01], LineBox[CompressedData["
1:eJwBoQJe/SFib1JlAgAAACkAAAACAAAAQwjaIoEDlz9K3XdYT+BVPxv7TL2S
wqE/9CtSbM17ij8J3V/X5hSoPzXYZJrE+pg/FDqDVeJ8rj8b0j/bKUaiP9w7
aFUcf7I/glcjkpb1pz/1+6zxZs21P1iaymXEia0/zETEr2EouT/fZeb6SIKx
P3ZWYXVCjLw/urVhu8k2tD8iJTkhEvK/P5FIopVb6bY/rE/xGluowT/iLxEH
GaO5P6ccu5WsT8M/cfeVl9dsvD95PBQPCOzEP1UZ/CqCTL8/Mk+n+Zt8xj+0
Kvft3SHBP2IB4Ot7Asg/RqnKvi6owj9U0NuTz3/JPxoL29kLN8Q/mi0ywPv2
yj+X3pBwEMzFP3WYxlUVasw/f6QInidlxz/yM2sCpNrNP8U5cLTJAMk/9liR
pZhJzz+ERVbUBZ7KPwTWKx6uW9A/NyOcAHM8zD8zMxwf9RHRP5iZx8EV3M0/
+Xy4fnvH0T/TNpvFOX3PP+2OlvoTfNI/1qF1yByQ0D9Q+J0KrS/TP9RQ9Bmc
YtE/aN4RaG3i0z8fgwYe9DXSP3HXxVu2lNQ/d6LYi8MJ0z+wTTesBkfVP5lE
7ZyL3dM/OzyyONL51T9vbvhx2LDUPwZNbLdordY/BnbEVFqD1T8/+oYK9GHX
PyzhL2PnVNY/daXgbYQX2D9ZTlxhbyXXPyfu1s8dztg/CR7sYO701z/muUsK
wIXZP6xq/Ydkw9g/UAr4smk+2j+kMtdA05DZP/sVmrUX+No/XD+7nz1d2j/p
xLTyw7LbP8yoJsSpKNs/iBG8QWRu3D+NdKXWIfPbP/FZslXqKt0/hkQ1JLS8
3D8ZeJVvROjdP8I+2Gtyhd0/i5hAiV6m3j+zNrOzcE3eP6szP54jZd8/8rM6
AMQU3z+bFEyy
       "]]}, 
     {RGBColor[0, 1, 0], PointSize[0.002777777777777778], AbsoluteThickness[
      1.6], Opacity[0.01], LineBox[CompressedData["
1:eJwBoQJe/SFib1JlAgAAACkAAAACAAAA7BXHMTdSmD/aVuA0zZ0OP1liGP+/
hKI/+44kZRhzhz/JP2x45PmoP7YSTFjJMJc/JOR4cLKNrz8MKErAWTWhP5WR
Fi39IbM/EKzG4tSvpj8JldM2lo62PzFofdtlB6w/+U4el/gJuj+yW4wTsqCw
P+u6CMC+jb0/RFG6cE01sz+jkR/HEIjAP3BKnChMy7U/uLMbVPtCwj/JZ7yU
2G24P15jGxHd8sM/AWrVoHYmuz+y8RiICpXFP+Ou8jh9+r0/H2ljb0spxz/G
EDt4LnXAP+onTd5Qscg/voJdzFn5wT8XTeySxS/KP1mOytoVh8M/PpKRl3in
yz/weTGZkxvFP19XtdzYGs0/k+UZF2S0xj9/Fsd7uYvOPzlXFDu0T8g/CUk8
SD/7zz9vVasxX+zJP3wT24futNA/Rag9LfKJyz/LqRwGqmvRP2isxvOrKM0/
xA6C0GAh0j86Ewgib8nOPwlAaw5q1dI/u/CgtMY20D9Ne0b1HofTP9fNSy8q
C9E/uONaySo21D/Pfb28NuLRP2GgCr7I4tQ/htmTKbG70j/lMYPcwY3VP2Jg
oWzQltM/CBioByk41j+jkgKjgXLUPxru+4UF49Y/8tQ0hr1N1T895RUZHY/X
Py72oFS+J9Y/6RGS5+g82D/m4arnCgDXP79BmgWk7Ng/ccooK2jW1z8wvtnZ
X57ZP2Nmb7jEqtg//0c6SBRS2j/29JSrKH3ZP/BP3NupB9s/aAV5eatN2j/J
bAin/77bP+4A0w9uHNs/9xtc5e533D8fagUzl+nbPwn/yKhNMt0/cZ8e0VC1
3D+B1hYW8e3dP1rgVsXFf90/MUKURa+q3j8NjV/3H0neP+FowLdgaN8/un65
5oYR3z//B0lB
       "]]}, 
     {RGBColor[0, 1, 0], PointSize[0.002777777777777778], AbsoluteThickness[
      1.6], Opacity[0.01], LineBox[CompressedData["
1:eJwBoQJe/SFib1JlAgAAACkAAAACAAAA+YsqtWuClz/ZQ99mTONLPxeIV1xC
BqI/Bvgn8A5tiT/2P6sd1F2oP14Szg3qaJg/IJN4+TTMrj8ReUo31/ahP8pb
SQDCqrI/pRdhPEuepz8XlqXOTv61PxZm2av0J60/pnfvu69guT8EM7vu+kmx
P2O+reA/z7w/zE0VUMzzsz+vom+w9CHAP1Uo/FWEl7Y/Wo5rOZ/awT+HshzK
kD65P0A4oA8VjMM/P8DLowb0uz+YqRRSejHFPxk/+6Sdwb4/rdJwFhbIxj85
py3RY9bAP+Ho0GHpT8g/x8HZSMFawj+h1LYjM8vJP84GAEqo68M/io/K6Vs9
yz+lfPhGsIXFP6vW5x7sqcw/SWbn1FAlxz+dNtQB4hPOPxs3B7WLx8g/xJO5
GGZ9zz+1Ci5hOGrKP6EIdDvcc9A//L0LxhYMzD//qTQHnCnRP/6rlvHHrM0/
Zc0t5r7f0T/5lbD2skzPPzxOLIrMldI/iOLfOGR20D/5hLtcO0vTPyrE1scN
R9E/zfR2lqz/0z+5bKHvtBjSP35Pi+kTs9Q/aioT/mXr0j8F6oHatWXVP0Wo
om7cvtM/eD9DGAUY1j8ya2eSpZLUPw0LjwJ6ytY/ALihCUlm1T9vN9yweH3X
P/6j2rxiOdY/cxoen0gx2D9b2R4wqwvXP3FnnTIX5tg/wKQl/vTc1z/lM0jG
/ZvZP6zwAMwmrdg/XS3hOAdT2j+YD+66NXzZP8nB4t0zC9s/j5NydyFK2j8d
Ox4cfMTbP5cyvZrxFts/N5tXVtJ+3D/f6gnCs+LbP2a1Qo0kOt0/Femk7Hmt
3D/rlTbmXfbdP/EgN/VYd90/2WukE2iz3j9kY08pZ0DeP1qHZ4sscd8/RGAS
E7sI3z8hV0zP
       "]]}, 
     {RGBColor[0, 1, 0], PointSize[0.002777777777777778], AbsoluteThickness[
      1.6], Opacity[0.01], LineBox[CompressedData["
1:eJwBoQJe/SFib1JlAgAAACkAAAACAAAA9JL4PHJFmD/aI/No2xMcPwZdY0Ug
TKI/SqT4S5dViD/LAntSM4GoP7OMLqQrIpg/lpGPWoHFrj+ZejPWiv2hP3JS
CVWEjrI/WCrhksbWpz8dcsJb0sW1Pwuun5HtmK0/vCs58PQJuT/vfnG6taCx
P62n88mvWrw/hGTPZlxotD/YohwBP7W/P9/KvrUuJrc/nFDIA+SJwT8CLmM1
B+C5P7HNgIn/NsM/XpUKsDGevD9dAFkQo93EP42RcihMab8/293UuLJ6xj8M
nMkuxyPBP3rlspsjDcg/L8X3Doedwj/EBZWk55XJP6rVIcnzIMQ/DuG3YyQX
yz8hKwvN56vFP7eQfTxEk8w/PKxRt/g7xz9xzEFQQwzOP0ihmWYqz8g/f7Y1
C0yDzz/657FuUmTKP71bia5JfNA/xBfh3zv7yz/lqYLotTXRPzSs+i6UlM0/
+SzKEkzt0T/R1nedmDHPPxRCLE5votI/sO7fdMFp0D9SDh7D2FTTP9I6dGFw
PdE/o/Q1OcsE1D/ibOJMlhPSP2ZA1aMGs9Q/gjnJQ3Pr0j9ubt1TiGDVP9oj
R/UJxNM/XSx4xkMO1j9OfjLkZpzUPw5K85r2vNY//ng9ccxz1T9co/0yHW3X
PxE4uTq+SdY/BQXaWvse2D/K7mJ0+B3XPwJplSWr0tg/LaMtC2Hw1z9+w5dY
KojZPxRhsTn6wNg/Iij8RWQ/2j/SFNOt2I/ZP4qC5Jk4+No/y9Jwuxxd2j96
Ov4vgLLbPzsz3YbtKNs/AAmguRBu3D8XfcFedfPbP7/dEJK/Kt0/usDW5968
3D8BbIXdY+jdP9pK6P1Shd0/cp/p+9em3j/MLwpB90zeP9ApYV76Zd8/zr0Y
QO0T3z9W2k4U
       "]]}, 
     {RGBColor[0, 1, 0], PointSize[0.002777777777777778], AbsoluteThickness[
      1.6], Opacity[0.01], LineBox[CompressedData["
1:eJwBoQJe/SFib1JlAgAAACkAAAACAAAAEUqSJDAclz9twPM8X1VUP2VtG/1g
0KE/zGIYbZREij80SbteSiWoP9//rYv92Zg/glmm40GRrj+vshxNyjGiP0jt
zqEmjLI/qvRV+YHbpz9FB78kVN61P7uDpv/pZ60/rC9UxWE+uT/+elblSGyx
PyI0/zeYqLw/DdjD+HMatD+UZQLz8ArAP46i1tCLxbY/5/fQU1u+wT9t31GV
GHe5P+DkeULAacM//2YYPrA4vD+NRdF5twnFPzAHglUjEb8/xYV72RCdxj8h
9CIOaQHBP6oOS5uzJMg//ptfD/eFwj8KB++o0aLJP2fUx8QJFMQ/yBsvAgAa
yz9p8JMuDKnFP6AGOcSSjMw/UzaWL6pCxz+LoG7bTPzNPy3NbNsg38g/JrxZ
bElqzz9T4o0NVX3KP6yhu8eAa9A/5Yt8rc0czD/k1CXCLyHRPzlWtHugvc0/
VqUT5vDV0T8V5uT2TmDPP9f2jGltidI/7Dl/WcOC0D/J/XqeaDvTP1tLF4bg
VtE/y0LW6vHr0z+7HkKbbyzSPxhirSh6m9Q/0Bfxvv8C0z8MKrFYuErVPz1o
c/DZ2dM/59OFYm761T/C1iRIPLDUP0FyTaU1q9Y/zFDjZo2F1T9j1OaBa13X
PwkH0OtvWdY//ZWx+TgR2D/QXYvVuivXP8UsCkmkxtg/at+452f81z8386ZO
oH3ZP1wxokOEy9g/my7zEhY22j9aDtzgJpnZP+yHVI7p79o/bM0Ax2tl2j/I
zszi+6rbP+2eDtRxMNs/gT+wpSxn3D+VRrFyWfrbP6ubifpaJN0/zQJef0PD
3D/zibOqZuLdP+gsujBQi90/vAoAJDGh3j+AxPMYnlLeP/HHOz+eYN8/rx8+
X0kZ3z+dEFF/
       "]]}, 
     {RGBColor[0, 1, 0], PointSize[0.002777777777777778], AbsoluteThickness[
      1.6], Opacity[0.01], LineBox[CompressedData["
1:eJwBoQJe/SFib1JlAgAAACkAAAACAAAAxhuVg8iumD+3a+XMmlAzv8Rk+pHG
l6I/T4WcGf4mhz83pXpZ9emoP9pHL5anUJc/gkX2AKNSrz+uxswvaXChPzk+
xylD67I/xlJl6Ugdpz+tw21kmTy2P+sKSYBfq6w/FW8r6JyduT+WO3/CDQ2x
PxrFYw3vC70/FUdfIx23sz/srBoD10DAP9sTprC/WbY/+JOXBNj6wT9Kp8Qz
H/64P0tZg2KtrsM/K34F/tWuuz9zi1eVyFfFP2N7dR4Bdb4/DZrg1Jfzxj/Y
370S4qrAP0kbXzzhgcg/X49Lbskowj9A0oxENwTKPzAJKimkssM/wF4vnQh9
yz9wrZOTA0bFP/q/mebN7sw/+nw1DW/gxj8J4EkHjFvOP6+Nka/hf8g/ybO3
T6PEzz+w6i8q+yLKP3Z+Ve1nldA/UtJIYv/Iyz+47YHZI0fRP48k/Ey4cc0/
7LRq13j30T/rxjYUPx3PP5qAUFdaptI/KbC7a9Zl0D+j6AMj6FPTP4BgjgFh
PtE/1switIoA1D+vlPXR1hfSPwFZlYrprNQ/5yAJXZDx0j+Y9L2jvVnVP7Gd
ZqXUytM/ffNeP58H1j8ut0trC6PUP7Z5DXLtttY/VkkjmtV51T/s101a02fX
P4ADaRMIT9Y/9eqcDVsa2D/ZCKDBmCLXP6uMktF+ztg/hX8wX4301z8xxTG0
MoTZP2JfF97xxNg/DVEPmmc72j/l679Z1ZPZP9gD1wUL9No/f1F+T0ph2j81
f/dDBq7bP3/u43JnLds//MWcUD5p3D8dwMTHR/jbP/693biUJd0/euAJwQnC
3D9XZ7Aj6eLdP4RPvbfNit0/K0JLCBuh3j8Rjag0tFLeP5JxFTALYN8/CnZk
btwZ3z9itkyB
       "]]}, 
     {RGBColor[0, 1, 0], PointSize[0.002777777777777778], AbsoluteThickness[
      1.6], Opacity[0.01], LineBox[CompressedData["
1:eJwBoQJe/SFib1JlAgAAACkAAAACAAAAEHG0hrzNmD/0vbqUmw07v37IWF5X
sKI/Z/Yi6LrEhj+W9UFSywypPxynoKT7Cpc/bjlZVeR/rz/C0mnbJ0OhP/En
v74ZBrM/WH91v5vnpj+6q6cBy1i2P9A61UX8cqw//P9Qrp+1uT+vqln8CvWw
P0qO6konF70/5H3Y5eSrsz9WFqPUmDrAPwhBlQ08ZrY/di8Ro0rjwT9OcNH2
OS25P+o0BOv3gcM/68YD7UAIvD97cVLp8RTFP1Kvf3au+r4/S8TbO8ecxj+b
tcKrsgHBP06wVxajG8g/WvpSlAePwj9vXNBCW5TJP/9+5iqAIsQ/HPNJlawJ
yz8SGXmbX7nFP6VQDprQfcw/UOzAWWxRxz9+gZV+V/LNPzvsRTgW6cg/OPRe
5B9ozz9AqoiVfn/KPwGJdj+ob9A/PL0Gvn4UzD8z64VWpSvRP5op9FK1qM0/
sIRZ1VHn0T9kJ1kYjT3PP2VwgtCjodI/XsCJ8oxq0D+NY4Uvd1nTP5flDPXR
ONE/EA5B3fAN1D92U9eocArSP0WBkT/ivtQ/ofgMqJff0j8YVglP7WzVPzA8
G/qkt9M/e9YZ1UwZ1j8v1JDVXZHUP3zX4KdnxdY/ketPZFtr1T9z6OpbcXLX
P/ryyxFqRNY/ElqnxDwh2D+8mZUKtxvXP0iX/vc60tg/53TEONHw1z9qpVxw
kIXZPyd/7CGUw9g/JJdUSy472j/PpXqoDpTZP72Sm1/n8to/msK59W1i2j+O
zgBpf6zbPyaf2k3uLts/q+U3IrVn3D9roCn20PnbP94E+51IJN0/mpns21XD
3D/yxu34/uHdP+rvf+K3i90/QnpqM6Sg3j/7VIkJK1PePxb/XMwLYN8/h+gc
0tsZ3z/xCla7
       "]]}, 
     {RGBColor[0, 1, 0], PointSize[0.002777777777777778], AbsoluteThickness[
      1.6], Opacity[0.01], LineBox[CompressedData["
1:eJwBoQJe/SFib1JlAgAAACkAAAACAAAAso9ebKAKmT9NM6F/SiNFvzlz+dK1
5KI/eUugFUHzhT+zikY6JV2pP+J8l9RHapY/6ds6LNXyrz9GMIgEN9CgP9J2
2+weVLM/leE8Y5FLpj/EW+bMDb62P73aV692qKs/z6UP05szuj/bBJvXDnew
P0c1YCCNrb0/59ZiEH8Vsz9y+wuHzpDAP9B2w6jQubU/eVolPlxCwj9JGqnA
Fm+4P6e6SJgR58M/dLt6kg0+uz8K03or8nzFPzTsLvKtKr4/8axEq5oExz/2
zFk835nAPzHPqACLgMg/eNsBqh8qwj8H55IzF/TJP2j0IzrEwsM/nJfjtodi
yz+VdN95hGDFP2WkiDSbzsw/jphGv6EAxz9+pHsKWDrOPzrJX6wVocg/ZqP6
RQanzz8T++wzmEDKP5RO/qyZitA/FTL34pveyz9Frdf5WULRP3SlUAxMe80/
37v0x1b60T8EuSIzgxfPP87dSvbgsdI/9VLBzE9a0D9BRLhKOWjTP+IE2tkP
KtE/6UIbJtYc1D+dHv1fi/vRP7QTpnObz9Q/NGb4c97O0j8UY7n34YDVPzYv
a1Gwo9M/sGY09Uwx1j/7Q3a1XXnUPzaGmRiP4dY/1jyX8zNP1T/EoWDaP5LX
P6g5VpObJNY/WaIXgMtD2D91USVPKPnWP0UEp8B19tg/6QcccJbM1z80cMx9
Y6rZP120fBTBntg/GTfMUqRf2j/ZBQOhmG/ZP/xX2n05Fts/Wv161xs/2j8A
IONJGs7bP7ZN+GxTDds/xQj85jaH3D9TfWUxT9rbPxK8Tn96Qd0/aOKY+iOm
3D9mzq/3zPzdP3bovePpcN0/E+MafhS53j8r7Ni+ujreP72hL+E2dt8/3kVK
vbAD3z+mgk6P
       "]]}, 
     {RGBColor[0, 1, 0], PointSize[0.002777777777777778], AbsoluteThickness[
      1.6], Opacity[0.01], LineBox[CompressedData["
1:eJwBoQJe/SFib1JlAgAAACkAAAACAAAAc/GRM3fWlj9HSvlM7rBYPy/bsmld
tqE/nau6uqKsij/Qi4MywxaoP6p6HeQL95g/8e5tmG6Rrj89HVWYnTGiP9iE
hvpslbI/isXmR/XIpz/p2E48svK1P3PghtAtP60/CQ6DToxfuT+inCdcHkux
P66cpPC517w/gW8eQFLrsz/oJUQUpinAP+QhU44hiLY/IDYIgtvjwT/5YuM4
GCy5P4D8fUw0lcM/wDcQKsjhuz8iTZo84jnFPwT478/NsL4/0FAJlHHQxj8W
KZVTCM7AP8/Hg5eqWcg/2eImEwBRwj/0jNpdwdfJP3tO3A8a38M/6LgBXGZN
yz9GU8HUpXXFP6BLGlkZvcw/VPG0miMSxz+fN7ql0ijOPxo2IRGbssg/sXYc
4eqRzz/IJ8uYs1XKP4G9RcmRfNA/O1Roqqv6yz/BoktfXy/RP3q6aEFBoc0/
zYPLJVHh0T8oKXV3jknPP56BJ4hGktI/Jq/kOup50D8cBMOIL0LTPwlFz5sZ
UNE/cazvjTDx0z8UtSj4MCfSP1HgpTOxn9Q/l5n4s8j+0j9+YURMSE7VP8ow
4PxJ1tM/5E9VBpH91T/HWlWkGa3UP5+jmfwFrtY/bh+XD72C1T8/zHq181/X
PywPPLjnVtY/yrynin4T2D8FN5VEdSnXP+9URCGvyNg/Qbd+D1361z8Cq13P
fH/ZP5B568Knydg/reb74NM32j9IVtMSaZfZP5JXEQiZ8do/xf1DTbxj2j+l
nmqnq6zbPxDPcA/CLts/J3Lj6Odo3D/xE34vnvjbP3YyVdIoJt0/A2ySp3XB
3D99voguSuTdP1345Kxsid0//+QiEiqj3j886tAqpVDePx2uWd6pYt8/gDkg
wD0X3z8QAU3i
       "]]}, 
     {RGBColor[0, 1, 0], PointSize[0.002777777777777778], AbsoluteThickness[
      1.6], Opacity[0.01], LineBox[CompressedData["
1:eJwBoQJe/SFib1JlAgAAACkAAAACAAAAhB0SpmQFmD/OJNqTXAg3PwgTx7Kb
UqI/QMxplqk7iD/uNBMqJ7ioP2oo/vRDtJc/fJ+Jlag4rz+1bDmbY4qhPyTK
Khq17LI/8jqeCGUapz+wv/meOE+2P+ISMQshhqw/ziqMfkXEuT/cfx4sZeaw
P4ny40J1Sb0/pxnf7ZZ5sz9BmiXWU2zAPzM5kArGArY/1ZkXvBA0wj+Pm8TE
rYu4PxkZgnAk9sM/jf4H4ucfuz/IMAOAUK3FP7gwHknxyb0/BxzHt0tWxz/e
XdcvLkjAP2Sy0TdW8Mg/RPjYclS6wT/NcDI70HzKP6NqhDILOsM/HGIihz/+
yz8TqqCpzMTEP7/ZVt9Pd80/NGN4FO1Xxj/zTK5yHerOP8UgLURQ8cc/etaK
4eor0D+F8dG2yI/JP1X6eV5R4NA/lNr/fywzyz/sAvVf7pHRPyX6FUAj3Mw/
tGllZkVA0j9bXUH2pYvOPxQ/gMcQ69I/sPGL+x8h0D9Mh1L1mpLTP9jBPy+u
/9A/NODgStk31D9SgTc7iODRPyinEBww3NQ/wdKNy0nC0j+AiNFqCIHVP8cJ
U96Jo9M/JoMdD3sn1j+FJ42bL4PUP/jgyaoz0NY/FeJmYY9g1T+JuGDSf3vX
P+QiVptbO9Y/x1IQNW4p2D8GoSyahRPXP8iPsR3q2dg/Z3wREyLp1z/qrDT9
zIzZP6h3FJVXvNg//2bPd+dB2j/11f97VY3ZPwGm248F+do/Va95xU9c2j+Y
dDnY8LHbPx35od58Kds/6n+RN3Js3D8sBtDgE/XbP3aZRbBTKN0/AwWiyUq/
3D8GX3oSYuXdP9dX88hUiN0/0XG0Wm6j3j9uXT/iYFDeP+E2dZROYt8/u7AE
CpkX3z+X9kgg
       "]]}, 
     {RGBColor[0, 1, 0], PointSize[0.002777777777777778], AbsoluteThickness[
      1.6], Opacity[0.01], LineBox[CompressedData["
1:eJwBoQJe/SFib1JlAgAAACkAAAACAAAAlMCkn6yxlz+KsJgXL/tFPxmWsDB+
GqI//b/Dnh8ciT8QAWGEeG6oPyeQYkChR5g/xcchKXvZrj9pRKEHkemhP6Aq
zVwMsLI//HlZg7aTpz+6Dt5OvAK2P9F0aKsZH60/Foh1TK9kuT+TIjVe+0Wx
Pwh+iAT40rw/KI46LBTwsz+4+hKbmSPAP0V4tYA6lLY/e6TRZxDcwT9FhlBt
rju5PyFQnnLkjcM/fZDP3Wfwuz+IGqTWKjXFPzld3Js8ur4/XJcgwgbQxj+K
4n0lc87AP46UTKq3Xsg/GxZeAPNLwj9S2REw5eLJPx4CpT3208M/sbPhFLNe
yz+BWOEbWWTFP2w1UIII1Mw/iAd/cTT7xj9hpqN9K0TOP1fHNzlCl8g/Vj5v
CqWvzz8iYHhv+TfKP/W3bTAvi9A/VF8Y3HDdyz+jpkv/+TvRP7eyaAEMiM0/
nWzctR3q0T+LV1NX9TfPPygxUyfsldI/nP+4m0R20D9slnUjRkDTP7iyHAED
UtE/h0aN0Hfq0z//Gou16S3SP2p3ljTTldQ/fwIIs6YI0z/P8tzvSkPVP3qf
R1lH4dM/Wvd4DUnz1T9RszGdYbfUPxItsirFpdY/+pV+4f2K1T/661wbdlrX
P3TvWVJlXNY/IEJ6Wf4Q2D+wscJ19SvXPw+sXd0Gydg/IGBlUwX61z/YhmUe
SoLZP7ud43Paxtg/gsyPQ5U82j9xcD+wp5LZP6G9GMDE99o/tZc8lZBd2j/O
Th6ov7PbP+UevQ6uJ9s/jmd1cnNw3D+KHuylEvHbP3TbZNbQLd0/BcOCo825
3D/DHEjcyevdPxqaJf/sgd0/bD6g61Cq3j/SkFNRfknePzYRfIZYad8/Ztb9
F48Q3z+6TUYo
       "]]}, 
     {RGBColor[0, 1, 0], PointSize[0.002777777777777778], AbsoluteThickness[
      1.6], Opacity[0.01], LineBox[CompressedData["
1:eJwBoQJe/SFib1JlAgAAACkAAAACAAAA0KMhHQdvlz/1SPxn309OPzIKnSfI
/qE/ku8Rw/eKiT9ttf4hMVuoP24nJwUwbpg/sW6sXhXSrj9+nRbS9vChP1k0
F1JdtLI/iGbFmBSLpz9ZdvIMhRG2P5KlPy+IAa0/73IONMSAuT+7N5x25imx
P0sS6HRz/7w/5fnau5jDsz/fKwaIj0PAP/UVz6ZOVLY/k7hmreMGwj8RXibi
B+a4PwRm/rvkw8M/tmQPS2eEuz+Zz6Yud3XFPxfz1uujOb4/QIX+3Y0Yxz+m
9J8J7IXAP7Sz35GhrMg/9fbKGAn+wT8+akJWNDPKPzNxdBeng8M/jytx09mu
yz+h4FFdMhTFP4xsj9JMIs0/aNA/IfCsxj+RUi7Y1I/OPykbrd6YS8g/ST7J
9fz4zz8wYB6Eoe7JP5urMDJCr9A/B3iS2EqVyz/RpUp6PGDRP1u0aguHP80/
P53+JT4P0j9G9g53tO3OPylBpiwcvNI/m+9llhRQ0D+N3A2Z9WbTP5dshItT
K9E/8t1CXGEQ1D+Ug9UpAAjSPw+kv+BdudQ/2dXeBhzl0j9t5I0GBmPVP9ut
lkKMwdM/UTKDRD8O1j9ZeCdma5zUPxxm7Z+Ru9Y/8FxDbDF11T+g5NOuLmvX
P8724r6sS9Y/qi9t2Q4d2D8mxM/15B/XP9jzL5kN0dg/WBiTl/7x1z/+sbSU
+4bZP5RylP0owtg/WnmOZKc+2j+Yw0CPlZDZP73HQdLg99o/l40Tg3Rd2j+O
Z6/CebLbPygGLPTzKNs/i87PiEZu3D+Lt5GPP/PbP92wBkEeK90/nO3gOIC8
3D8d9OdC2+jdP77ChZjbhN0/Ds1eiFun3j8vApW0c0zeP+z8KOyAZt8/sepQ
smYT3z+r2FEA
       "]]}, 
     {RGBColor[0, 1, 0], PointSize[0.002777777777777778], AbsoluteThickness[
      1.6], Opacity[0.01], LineBox[CompressedData["
1:eJwBoQJe/SFib1JlAgAAACkAAAACAAAADKZdo4gPmz+h/+BXFHBlvyjcu16T
5KM/wqeW5srzgT8G7jsiJFmqPzy2rARKcpQ/KVEv7OB0sD+808iwlLKfP158
creQzLM/gNYOzq1apT9YCtm6NjO3P5V9ctMkvqo/w/E2koqluj/ouHMYIAWw
P12vt53CHL4/01wLk0mmsj9xIRX5l8fAP9MqscQ9TLU/pAyVHzt5wj/wtcn9
WAG4PzmHmg9NH8Q/TiLXo5bNuj//CthzILjFP0p8dGFRtL0/1mdNonpExz8Q
ElFF/1nAPzhLFh/Xxsg/cV+Ui9PjwT8AEv9HYELKP27JtyV7dMM/DsICqxm6
yz8iSsCF8gjFPzxibi9iMM0/uNpgxNqexj+9TWaIt6bOP/sfdS62NMg/FMMZ
W8sO0D9QGLTDB8rJP1+gCcQyytA/gI7gtGlfyz927/f3toTRPxIhEBCS9sw/
tH4cogg90j9aM9N+H5LOP4+LQNuw8dI/NaXL538a0D8YDIK6kaHTPw09EGq3
8NA/SidQ5GpM1D87Osih9svRPxAW/g8S89Q/12Og12er0j9CsDAQNJfVPwbi
8zhejdM/XWqzRcc61j9NQPdk42/UP42iCISF39Y/gCAoiD1R1T/Z15IYpYbX
P5IDJFU2MNY/Df1HDNEw2D/B9vTCIgzXP9PbRzhE3tg/XDB7+Mfk1z+3TxH9
7I7ZP9vUN5U3utg/ulmzOIxC2j864xu7sIzZP10a/ezL+No/+DpYaIlc2j8U
S5BpTrHbP6IiS00fKts/swuq1Ldr3D9kerdDzvXbP/+DkLWzJ90/expXxOq/
3D+2oaS49+TdPyYVySK/iN0/0hBdk0Sj3j9svpapilDeP99AX7ZlYt8/vaYa
6IEX3z+Mkkhm
       "]]}, 
     {RGBColor[0, 1, 0], PointSize[0.002777777777777778], AbsoluteThickness[
      1.6], Opacity[0.01], LineBox[CompressedData["
1:eJwBoQJe/SFib1JlAgAAACkAAAACAAAApI5c11nOlj8ud08QxDJZPzZBnXM2
naE/hRMRkz4Riz8fYunoO+OnPwvOUXcaXpk/vm7KgYI9rj9xnfiuiYWiPzGJ
I5keWLI/1rysCpJDqD/ZLJ2jMJ+1P5M46gEx5q0/ljPWjOjzuD8Vd9Qdwrax
P3p+SCahU7w/tI16CmtvtD/7hj0Ygbi/P7nmnZ7sIrc//VC1MQeNwT89LYnZ
wNm5P4BLTJ+cN8M/vplzhPecvD+C5Ofeg9jEP0PJVIuKc78/MpavgS5uxj+0
4+5lSzDBP/6i10/9+Mc/qwfTWq2xwj81LPBxk3rJPzuvxvtHPMQ/XnaiMgL1
yj/SlSD+Cc7FPzE7W7Qsasw/wwF0PxBlxz8hMLzredvNP5g9H8vz/8g/ekqx
EcJJzz8AVDZo3J3KPzE9si2wWtA/21SP4W4+zD96MauzLg/RPwidqZii4c0/
syNo91fC0T9e6TvUgIfPP0u1+NhFdNI/eHsT6uqX0D+K8HVKUCXTP5pYHNr4
bNE/gxjtJg7W0z8CSStfU0LSP3zjmq8uh9Q/bJYDOEsX0z+qm30XQznVP572
pjFP69M/iKg1D53s1T8hAnWbDb7UP+V6juhQodY/J0iiI3KP1T/ltQ9JTVfX
P4YlpySOX9Y/6lDo2HMO2D/kolT2fy7XPxk8EG2oxtg/F9Cyw2P81z/FyLJa
1n/ZP89bljdOydg/WQMWvO852j+aObk3TZXZP2qag17q9No/7LrR9mpg2j+u
kw2vvLDbPwjazQexKts/4zB+r1tt3D8zVeNoKvTbP/+2sSG6Kt0/fOc1WOS8
3D8LbmGnyOjdP9JIDDTuhN0/8wPGcHan3j9Myy3MWEzeP9G93h2yZt8/zSmb
gDUT3z9iHEtT
       "]]}, 
     {RGBColor[0, 1, 0], PointSize[0.002777777777777778], AbsoluteThickness[
      1.6], Opacity[0.01], LineBox[CompressedData["
1:eJwBoQJe/SFib1JlAgAAACkAAAACAAAAx64WsJ/klz8R1LUSmjk/Py/gtWUg
HKI/opeuypYViT9sEHKW3VGoP3JxQBzXgJg/z/wgYE+Xrj9gD6LQvCuiP1p2
RWxfeLI/h+JoZBADqD//gnh7LLG1P0iMM1I5wq0/lwfD+3j3uD8So+euMbOx
PzA5jpsQS7w/ANM0lft3tD+6kOIuGqm/P/rc+IdTMrc/BHxva86FwT8y1xRm
Mui5P5kyw4ImNcM/jMuFveOhvD/Tlm0QXt7EP6NkSSjWZ78/IpXrbXJ+xj/F
5LJ5ByDBP5zopWhNFMg/DcIEQl2Wwj9UrjIMoKDJPxothGE7FsQ/UaY61S0l
yz/fZYhb3p3FP6H0NPcHpMw/UUia/DQrxz8ISzsBAx/OP7IioLVqvMg/vxVo
4G2Xzz+6iH+ZMFDKP8TbYIn5htA/tBcyKtzlyz9T+piHSEHRP1gLzvBufc0/
3WXZXFX60T8JZVkJhhfPP/0hlu+gsdI/xw52049a0D8LEPBzs2bTPxo5orCV
K9E/c1WSTl8Z1D8UDIY3Av/RP/UaKGPpydQ/8l52hJDU0j9/d70D+3jVP8ka
Z0WXq9M/dgTipWon1j82psgEQIPUP+zUJfcC1tY/IO4KFcBa1T/Q4Ro6Y4XX
P535mzN4MdY/ek41Nvk12D9UpQeZ+gbXP50mH0cI6Ng/keWj6QPb1z8pDlgk
s5vZP2oW8W1xrdg/zmT4DgRR2j8l2NbkOH7ZP49UvfnyB9s/yACYW2JN2j/0
tXNwasDbP8G3Z0YDG9s/cCS+2Ut63D+lYaM+OufbP1kx0z5zNd0/IW0UOyuy
3D93FmyCuvHdP2WgAVn8e90/lb3y5fuu3j+oEQFX00TeP3ydmNATbd8/Ikrh
zdMM3z/3YT+5
       "]]}, 
     {RGBColor[0, 1, 0], PointSize[0.002777777777777778], AbsoluteThickness[
      1.6], Opacity[0.01], LineBox[CompressedData["
1:eJwBoQJe/SFib1JlAgAAACkAAAACAAAAPcw+43v2mD+ixKhbuZ5Cv6RExP09
vaI/0AV1aiCRhj9lIhWigRGpP35N+gSPAZc/wg4Rj3Z8rz9u/bGhlUahP1sc
sEAIAbM/hZaTu77xpj/FCj8aKVK2P7p8phRAgKw/90OUNpuwuT+zZhZ0D/qw
P18sn7FMGL0/z98jf7+qsz+IIVkz4UDAP6UqKVCrWbY/BjSQY5fxwT8tZ9N1
oBC5P3G5q09/mcM/3b20IzLZuz/F5BL+VjXFP73I/kzkub4/5IIquiTExj8C
93MtVdrAPzIp8yv9Rsg/doG3fq1jwj+6J6XsKsDJP7azEYGw9sM/UGX2V0sy
yz/fpszYwJDFP+JPubK3n8w/E+0VQYUvxz+m4PWtQwrOPxON5Qgq0cg/FHdR
jDRzzz9kJ5btaXTKP1P5yT+pbdA/mdxfvXwYzD/umUcLgSHRPyLMcOn9vM0/
sYfr7S/V0T9iITXn0GHPP7hGm6GviNI/C+pwIYGD0D9s1w6r9jvTP7hxg3lS
VtE/UVK/Awjv0z81D1mCWSnSP45xA7T6odQ/WwibM3/80j/GEMp89lTVP4KB
Wsybz9M/yyEeSCoI1j/fiIxigKLUPxpqxvPDu9Y/8lhqGP901T9jR+7a7G/X
PwmUyJLuRtY/60ilkckk2D/jqpc9KhjXP4DKuQp62tg/r0EJJpLo1z9DVrTJ
GJHZP03OlMgLuNg/sZj0U7lI2j9DpNqfg4bZP1nY1rxmAds//Hx+mO5T2j+m
7WoII7vbPw6AcK5KINs/TVAjqud13D/JNT5unuvbPzKkL/WmMd0/SPq3hPe1
3D9aOPAWTu7dP4F+fcRof90/B/9SLMer3j820KAQCEjePyJ78h37ad8/emyH
gOwP3z9o+E11
       "]]}, 
     {RGBColor[0, 1, 0], PointSize[0.002777777777777778], AbsoluteThickness[
      1.6], Opacity[0.01], LineBox[CompressedData["
1:eJwBoQJe/SFib1JlAgAAACkAAAACAAAAv8wI1G+nlz8UKxeLyEJHPyFhKnK9
C6I/3pPcmCJXiT9VPhWBF1OoP54V+kZjfpg/zZ0WLZatrj9kbqwDdhWiP2jZ
Kydxj7I/ahyc7uzUpz+gt/smtdS1PwYjLfsne60/qFZ+ylkmuT8BVCzgUISx
P02IAFqygbw/44PC1llBtD95A1voBeG/Pz1qgM5n+rY/qHaFVwaewT/s4eiN
wre5P7m58brxRMM/Tr0oTU2CvD/YyqsX4OHEP5f8zBnSYL8/FBK3Z3Bzxj/T
Z+d/CSvBPwcH7XpU+sc/oqO9L1awwj8LDutrnnjJP2PNywE9PsQ/ktXAytnw
yj+eNgJmMtLFP+kNanBdZcw/Cy9lg99pxz/HztDW8NfNP/KeCuB8A8k/sPY2
/axJzz/Kp7B88Z3KP8XaGOJ8XdA/tBnCeNU4zD+/rlBozBXRP4CiXi9n1M0/
iUfDAWLN0T+yoYW/bHHPP8bhS7a4g9I//k7ADHiI0D9h2TbfYDjTP8NvW0Xo
WdE/pU233zrr0z/gE2GmJi3SP6OYuZ2TnNQ/ROHkSeYB0z/FX5HvDk3VP4Qy
k1mD19M/VN7Wv3D91T9WzNPqOa3UP5m77xZprtY/cgdB9VmC1T+Ci3pQeWDX
P+pPPB1iVtY/aDYnLvET2D9mvRWhAinXP+nI3Nj3yNg/R0PmVxT61z+RrwwO
l3/ZPwB1PISNydg/gXt0UsQ32j9ywVqheJfZPzRJEa1n8do/IgxEqO1j2j+u
0iKkYKzbPwibuBINL9s/6yzpJYpo3D8rWXjy+/jbPxfHeKm9Jd0/Y9du0ODB
3D9cgmyW1ePdP340AUXhid0/TaR/866i3j/vKnRJIFHeP7BquWcqYt8/7HzA
Nr0X3z8+nU87
       "]]}, 
     {RGBColor[0, 1, 0], PointSize[0.002777777777777778], AbsoluteThickness[
      1.6], Opacity[0.01], LineBox[CompressedData["
1:eJwBoQJe/SFib1JlAgAAACkAAAACAAAAk1iXKxO1mD+mnnTNROM0v4HpjBi1
sqI/XXJS/0O7hj+dQ6o4LSOpPw8L0Nc33pY/bcUq8viwrz/CRpg+ExKhP9gS
smoLMLM/i6mPZ7iTpj/P8pqB1pi2P6Ws7kXl8qs/1Fq0w90Quj/WT/bmzJmw
P/BYT9WZkr0/P7NzW3Iwsz8SjFpjforAP5BVJvBwxrU/PsV71oJGwj/ARPyP
yWa4Py+K3kVP+MM/YRxPN5Ibuz9Y8ywms5zFP5iryvwr670/OUe41/Uyxz+u
MuYPhGvAP1iaAyd9vMg/UBCngy3uwT/63PeP5jvKP3b+vt30esM/KID5DB+0
yz8IjMkj7Q7FP/3BQ2zFJ80/9XqLh3enxj81JaPV2pjOP4RIOOGSQsg/GELl
eFEE0D9IGh2I+97JP+k9n1zKu9A/a1O1gzp8yz8BxEHFpnLRP/x3fHWyGs0/
PzF4cEgo0j9Fzhvin7vOP4GiNdG829I/Q47W8XMw0D9VOrndBIzTP88O2UZE
BtE/JkINMoo41D9fHwtU19/RP95eJoaL4dQ/Cht4Ye680j/XO6tdL4jVP3NW
eetinNM/JpemsSMu1j+EEwT5hnzUPweBUxEO1dY/BkLd+rRb1T/AFmOwJX7X
P63EU721ONY/S1xKbRcq2D+El/Jh3BLXP385P1Ic2dg/r9KD3u/p1z+lQqLl
H4vZP+zhpqwEvtg/z12ODuI/2j8l30DlWo/ZP1czMN0O99o//yEleEZe2j/M
ye5eTbDbP+ij7FcgK9s/JoNQK0hr3D/yAhHtPfbbP7iSbOOxJ90/wQt7luy/
3D9z8lskR+XdP2jEEbdviN0/i4xH5s6j3j+0QqxWAFDePy24Ge4ZY98/cC9g
sM0W3z853EyZ
       "]]}, 
     {RGBColor[0, 1, 0], PointSize[0.002777777777777778], AbsoluteThickness[
      1.6], Opacity[0.01], LineBox[CompressedData["
1:eJwBoQJe/SFib1JlAgAAACkAAAACAAAAYNFCqsLUlj+KS+vhNsxYP0geq3lV
kKE/QZ/ZesJEiz9HMZ6ft8GnP7ov6AkjoZk/dr02imICrj+6ToymqcCiPwzz
opxSK7I/I+mtAyqdqD9YlW3OPWG1P5VnSawWYq4/4OwGkwukuD/LvaMXnway
P2i0YTvt8rs/yFdh9R7QtD9ga1v8Tkq/P1UCgLoekbc/x++0ie1RwT+u74kp
9E+6P6XbuLfv+8I/dnmaU1EUvT+45PpLz5/EP9fILrHz5L8/T9L5I5s7xj+Y
p6TD3mLBP1H3mw0Kz8c/V7MOnaDbwj96rYrGC1vJP/YtLKfPW8Q/5NVVsh3h
yj9KNm1+7uHFP8ae+Km9Ysw/MJ7WSX9sxz/yizusFuHNP8bhnwpX+sg/z2XC
Z9pczz+qOCUSxIrKP8alNUsZa9A/sYOIppwdzD8xbqTeXybRP5ojt0JAs80/
XyHt+9Xf0T8E7jHLhEzPP057BWDzltI/d7UGYz110D+etTThTEvTP4aTXUP8
RtE/LbOpCt780z9Zrm57gxvSP+0hRwE2rNQ/+ldX5kPy0j+TGQyyXFrVP7R4
GJc1ytM/HFp81XoI1j+PUC7VL6LUPzJg8F6Ct9Y/2WJArUB51T/ZZ4oWCGjX
P5VzLFfTTtY/ULfRIU0a2D9+PGutpiLXP3BN0DBcztg/wb7y/6/01z/npH3f
I4TZP6l/y7IAxdg/d9v87IY72j98YdIGtpPZPyY8DOhj9No/MBlJbfFg2j8g
QqobmK7bP5IrMZvVLNs/Q+gwmwBq3D/UnTB9hffbP0qOuuF6Jt0/LhAtmCPB
3D9/DKB85ePdP12qzV7Rid0/zBYRwSCi3j9zuOJ7rlHeP5A7pGsPYd8/DKzV
MtgY3z98XU/c
       "]]}, 
     {RGBColor[0, 1, 0], PointSize[0.002777777777777778], AbsoluteThickness[
      1.6], Opacity[0.01], LineBox[CompressedData["
1:eJwBoQJe/SFib1JlAgAAACkAAAACAAAAye8IHu3dmj+ETTstOONjv7KREeHw
0aM/l9E/3VQ+gj/f4ulVbE6qP43MUJ25h5Q/clE+cRR0sD+U0oycxrWfP9sL
nmdX0LM/hbe3bSBTpT87W/JQmjq3P8/bP6ddr6o/4QYv4z+uuj+TR/eO1fiv
P1vQADcHI74/0zvC+QSgsj82MAqOBsfAP0gNx5pgTbU/2H0HrjVywj+J0+Tg
Yw+4P8uq5Q05D8Q/KttAp77tuj9cth7O3ZzFP5El56zW6r0/1iweVogcxz8P
TYCR8YHAP16tUwlMkcg/S/1WoV4Zwj8N21DNzv7JP2QAZqAMuMM/yCCt1nVo
yz9p6xVallrFP8/EUZD60Mw/JHh9Y0L+xj/QVYp/STrOP+cXUTckocg/2k1/
AYClzz+fUGh4HkLKP5ui1UV1idA/BopIseTgyz9vqecf/UDRPx+tMMAFfs0/
W7jio6D40T8OwEZ77xrPP4ecqKFOr9I/PJRjIeJc0D/gbGRC3WPTP0TcLeJr
LtE/SdEDkHUV1D8+kBT26wLSP55A1Cr5w9Q/SjnKvIDa0j9hs9bjHXDVP+je
TWV0tNM/abe9iigb1j9C8+wfgo/UP/RqmLB4xtY/GFiYW0pq1T9J15i2K3PX
PyMEHrevQ9Y/LZaezPYh2D+iXZ4C/RrXP8CEJuAs09g/b4ecUN/v1z/93OXn
14bZP5VHY6pMwtg/sO+v8dM82j9CTR8CaZLZP6Ie4J/k9No/tDZ1tXBg2j9Q
PE72w67bP2MxjcCpLNs/8LAnoytq3D8n1Tl1WvfbP7LMdEzaJt0/x9FyLcTA
3D8oGdIqluTdP7Odm7Agid0/zodP5i2j3j9vR6RWoVDeP7UUmmV4Yt8/6NLf
OG8X3z8sFFHB
       "]]}, 
     {RGBColor[0, 1, 0], PointSize[0.002777777777777778], AbsoluteThickness[
      1.6], Opacity[0.01], LineBox[CompressedData["
1:eJwBoQJe/SFib1JlAgAAACkAAAACAAAAtMvz+s2Mlz97TLetA5dKP0LkogMJ
GqI/WYf6UvQdiT8ev0sl64SoPw0Ujf67Gpg/u87IQQIMrz90PfruCbehP/Xk
v5CV2bI/UAV0G6RApz9yo1G1oz22P2JLgd5Kqaw/ZkIbW/avuT9EaI9PtPqw
P1/dJRnWKr0/0S6dFzaYsz8CGPEgolLAP7I9+XQpNrY/ZqdD2WUKwj9ugGyK
A9+4PyPyrZ0uuMM/e0ywh9Obuz/+XN1lXFnFP0zYaX3Zcb4/g1yFFpDtxj9k
HRnR6bDAPzNKm7Qodsg/dWAP9oE0wj9kfnNjYPXJPwxdQwp7wcM/IOi94oNt
yz8QJAVOiFXFP0UfIMh34Mw/rx2vK8Xuxj9KgAyyg0/OP3DtzgTqi8g/zwyl
+ke7zz+pkUJ/VizKP+Nc/5XkkdA/dxX1EAbQyz+nXAhrRkTRP69G7ylzd80/
4mZiwmn00T8AY0c+XSPPPwGnAZgAotI/wYkKKzBq0D9mteiIF03TP76TqZsx
RdE/QlhM21P20z9FCcyqDSLSP73LeoXwntQ/Kq4jYon/0j8/YmryYkjVPwow
ulYv3NM/Udv7Ld3z1T9az658zbbUP6YJtiMDotY/Zrl66L+O1T8IrLZT8VLX
P2UvABrqY9Y/LpXSV3EG2D+fXmp3gjbXP5h4ExAuvNg/l5OvIN4G2D9ey+ru
0nPZPzRZXqNR1dg/SIvM3Bct2j+rsQIXJaLZP5vPbS7C59o/u4XnJpNt2j9l
5VKooaPbP1GIiA7MN9s/yS/QPo1g3D9OVpHZ+ADcP1Q3qthgHt0/JWc9oT3J
3D/NN/Yi/NzdPw1/d7i6kN0/CYipGkKc3j8zR0oijVfeP2nM3OsYXN8/Mxud
ss4d3z9qsUEd
       "]]}, 
     {RGBColor[0, 1, 0], PointSize[0.002777777777777778], AbsoluteThickness[
      1.6], Opacity[0.01], LineBox[CompressedData["
1:eJwBoQJe/SFib1JlAgAAACkAAAACAAAAdWvMwVujlj8iqlFppeJbP8DYH+eP
q6E/XrUGxdjXij9PJIZb0xyoP6hJGJLr6pg/BJWChaqprj8td0CrYRmiP9Xk
tatuqrI/kAWI5fGepz88hl1U+g62P82FaaCdBq0/a+9b0Yp/uT9Au07ZHyux
Pxswbf/I9bw/FdxVMUPNsz/udow6LTTAP9p/wkETc7Y/WRmULW7mwT+InMvh
8ia5P9CpeoVvjcM/IN0WuFHxuz904jFIKifFP2DNwLg91r4/UGcKnhC0xj+V
EpRJaerAP5UscmRqNsg/FH44RkB0wj/Rc4xCUbHJP55nKiuKBcQ/J6JkydMn
yz8Lal5nOJvFPz1OhtFznMw/t+5IIskyxz+2SbY+8BDOPwMkJXh9ysg/8LtW
8DSGzz+K4pCJaWHKP+0wx90qftA/Y21lgXn3yz/odlTdRznRPy8SV0Vwjc0/
ZMS9GrLz0T/5p5CNzCTPPwhF3aR2rNI/vOsuHrpf0D8JvEJ4vGLTPxuNT6yM
L9E/o5Ddqh0W1D/i0DrbQwLSPw/2XjjaxtQ/2YM/r5/X0j944E9MwXXVP9Gx
1PzQrtM/EfLVfOIj1j+ZuNQtyIbUPzXSYpU70tY/1/DNdode1T86jHKdiYHX
PzNPRNBRNdY/445ulkAy2D/pZM44swrXPxF6+jaZ5Ng/HJLI+XLe1z/pXfcB
pJjZP6rGUZCAsNg/daFnGVlO2j+Am2fa44DZPyz3qcaiBds/KV6rjrJP2j8b
DBi9Y77bP5thw/kJHds/y5wMvHp43D9J6VRcC+nbPzdUI9PEM90/RErEptmz
3D+q2QL8HvDdPzPdat+Xfd0/4ECcU2et3j9cjlfpZ0beP3P3lQZ+a98/KvDj
l2kO3z9LrU5G
       "]]}, 
     {RGBColor[0, 1, 0], PointSize[0.002777777777777778], AbsoluteThickness[
      1.6], Opacity[0.01], LineBox[CompressedData["
1:eJwBoQJe/SFib1JlAgAAACkAAAACAAAAoqdA+INDlz9c5w0CIuBRP1n7U5mQ
4qE//Co2/NX7iT/oDZFjiTWoP3d2AoJ/uZg/U/Tp702frj/cF9lAviOiP/yT
pAgxkrI/QaeqK23Ppz8KHjfI9+O1PzBWtriiXK0/LvCal+1EuT98ug8TvWWx
P948d5lHsrw/VM9Ll8QQtD/wf4Mk5xLAP9Vt1G2ftbY/Fi83ZTDLwT8PcYVy
bl25PzyRddkBfcM/Rg4hEC0SvD+JTN0LXSTFPzX5aTHY274/QZXIq02/xj+n
5NU7LN/AP/5xylMLTsg/qzjgVp9cwj8PHLBxU9LJP2C/BvyH5MM/OkySc4JO
yz/0vzC9iXTFPzYjhrXaxMw/vhlJPmIKxz+3ePPYGzfOPwH1591RpMg/eSqB
kVqmzz8BdGboQ0HKP9XUfWp/idA/kyX4Z9Dgyz8DGiumbT7RP/jLqbMkg80/
Rt0WDbHx0T84dt6ozijPP4EQPmUAo9I/QSDOXTBp0D9kRhx0TFLTP8ACdrD8
P9E/93QfF/D/0z+O7PhucRjSPylltnKwrNQ/vhTodMnx0j/sMRc+hVnVP11g
DQsNy9M/TCZCuk0H1j9ehGjwXKPUP0pxvdigttY/w1FzMyJ61T9M15+Fx2fX
Px8EF+gTT9Y/aZmC+NAa2D9mWrrWIiLXP34fvJWrz9g/sewGm2Dz1z884NgU
N4bZP1VEcH3twtg/QaGaXU4+2j+xmzSW7pDZP5BXS7PL99o/yP0Joold2j/S
ngUUirLbP+LO1aLjKNs/CDDIqWVu3D8OVpluIPPbPw0sTyM8K90/a3KYVmK8
3D9cKGsn7ejdP4COArTJhN0/kSbWz1qn3j+sqB1tdEzeP7HiBwxqZt8/7ARy
kn0T3z8qm0QJ
       "]]}, 
     {RGBColor[0, 1, 0], PointSize[0.002777777777777778], AbsoluteThickness[
      1.6], Opacity[0.01], LineBox[CompressedData["
1:eJwBoQJe/SFib1JlAgAAACkAAAACAAAANwDcj8n3mD/wQ0/vbshCvy4fkm3w
1qI/pZs9q1Yqhj9ACH7LG0mpP8mBKLJakpY/AFiIcSLXrz8xtDq/6eugP6hV
Yy+MQrM/7CMt3rZupj+yEOLmeaq2P+FwYHuez6s/FUv62Dsiuj+VX7DRboiw
P2PGKpZ6pb0/zEWYmpEdsz84M1HWApbAP0QHOQpor7U/a+vsxDxVwj9j+Bmz
VUm4P5a3+atGCsQ/lcEYa6P3uj9/LcVsK7DFP0o3mm87xL0/PlYc4XBExz+o
I4IGCVrAP3oh3r5gx8g/MInM60njwT/hsw3pUTvKP44nqYSJe8M/16XanISj
yz9aZuiThx/FP48gXjUoA80/YhxxvhTMxj+wwaRIz1zOPwmsNm6efsg/BZkd
Zk6yzz90BcoTUDXKPztYpixzgtA/xx6n4+juyz84J1olzSrRP46xS7Vlqs0/
xW63/cfS0T84U53HoGbPP/nlRZAle9I/y0rGMguR0D+1ak7dySTTP3DeQ0d/
bdE/OeRA34LQ0z9Nfdem3kfSP/dUy7XJftQ/8STTMbAf0z95ygSuqi/VP87H
H5vn9NM/I8kVc97i1T+I4ZQ3zMfUP55EDJv5l9Y/b34kccmY1T+/iax1lE7X
P6xRCvhGaNY/5xh2VF8G2D/n2sZ6lDbXP29bXncmv9g/v7BkueUD2D8sviYa
zXjZP2ZmInhX0Ng/ziHgj0Uz2j8nG+9j95vZP1ZRgsGJ7to/AgTTk8tm2j+S
YECClarbPyQNmzTYMNs/KBXQEmNn3D/wcJEFI/rbP64iIpXpJN0/y3vF5LTC
3D9VyoPrHOPdP4fs6e+Zit0/q9xAb+6h3j+R8rLN4FHeP4N3FwBOYd8/GnBi
npkY3z+0uUve
       "]]}, 
     {RGBColor[0, 1, 0], PointSize[0.002777777777777778], AbsoluteThickness[
      1.6], Opacity[0.01], LineBox[CompressedData["
1:eJwBoQJe/SFib1JlAgAAACkAAAACAAAAvQnesb9ylz9Zi2/QzNhNP2hhk0qd
9qE/vJI4N6OriT/lp4Gv6kSoP39CIeq8mpg/9bVb1Yyorj85VmdbfxqiP8lT
wUnYkrI/pidxqR7Opz99/gnjp9+1P0yVEINCZa0/ZY3qWrc6uT9FHcBP82+x
P3HEvq58obw/v0cEgo8htD/dHkYzDgfAP/wvT1BRzbY/6jQyjtq7wT9nZY8g
Gny5PyRrXboeasM/dlpRTvM3vD+UEHGdtw3FPyJxQg4jCb8/Fw/1IJukxj/O
aqnG3vnAPzMaIEImL8g/dZCKaIR7wj8KWgDnga/JP2eBtoZZB8Q/H+LJFKgo
yz8PKvkbZJrFPxhZh3uPncw/3uNHeK0xxz+ijDKlrxDOPxbhqBG+ysg/Lu+D
YcyDzz9Mr2MY0mPKP8o80erwe9A/qlVRZ+37yz88WbxGijbRP4ZNh3Lrks0/
UT8/VlDx0T8iso0WkCnPP4e8CW1wq9I/PXQCVsBg0D8TZGvazWPTPxHlJkp7
LtE/TV8J/loZ1D85Ag+IBv/RP66DzbCMy9Q/OvbQNu3S0j8hDJxkpXrVPyiG
iOTsqdM/ZxAtoKEn1j9Dmn0KCYPUPyOX7nvW09Y/6CtCkOxc1T86y6rZhoDX
PzMQDJRUNtY/4j1m1qMu2D/stdb4Tw7XP5fg332+3tg/mivjsk3k1z/xPgFx
FpHZP6LlRyEOuNg/Gb9RRLFF2j/bfX2vi4nZPz+cpelv/No/Fbmva+VY2j+I
di32HrXbPy73rcBOJts/TjP89YFv3D/JUmUiBPLbPyXqst9aK90/VLQ0mkO8
3D+LcAGwbujdP1FGbCtIhd0/VA+w+4em3j/pv0NBR03ePwo9iBZ4Zd8/lKrx
h28U3z+iLUK/
       "]]}, 
     {RGBColor[0, 1, 0], PointSize[0.002777777777777778], AbsoluteThickness[
      1.6], Opacity[0.01], LineBox[CompressedData["
1:eJwBoQJe/SFib1JlAgAAACkAAAACAAAAi9n+jKuNmD/kualOuhImv55efZ6c
pqI/6Z2Q56Xrhj9266ghjB+pP1y70gV65ZY/+zW8G/a2rz8z1gYVFgyhP/mJ
CnXPOLM/SbveUjCCpj/q+lE9Iam2P3GcgM5P0qs/Sv37Ebsruj9gra6Y736w
P/q16HyuvL0/NVbas10Gsz+/9XRgFKrAPzeC8fVEh7U/BcRVjIJzwj8wR0gk
ygy4P+G3c7p/NMQ//sAkTjGjuj+HdYsa8+fFPzqnDRSsVL0/+juN1SCLxz/s
PRESWRPAP8RRKOAOHsk/5FiCypuMwT9U7+/07qLKPxrsxnjsE8M/2PpR1Qod
zD9aEXFbAabEP2yTaOK9j80/hqlmEX8/xj/KgZgSwf3OP/DrQqSs3cc/0ZFJ
tmU00D/VelQN037JP+PVvUq56NA/dyN4p1wiyz+1A37xoZvRP5L4Ax28yMw/
AVdyhJBM0j/Dgie6D3POPy0hEUbx+tI/lg/7fD8R0D+9uW1OiKbTP2iPJNbA
69A/MbU5qalP1D9UrN7ct8jRP+9j5UAr99Q/+hW5pk6n0j8Ez/vTH57VP0XD
KHVyhtM/HHPh34tF1j+PN8nKHmXUP7hlYEI57tY/VV3QyYlC1T87uEW2rZjX
PzIjcbctHtY/96caRjVF2D/WSyKJvvfWP+iNtrzx89g/SX4MdBrP1z8WTFKG
56TZP3vY9gs9pNg/ld1UhwZY2j9dX3psNnfZP7dZyA4wDds/nvuMRiVI2j+q
QlNUO8TbPwsriGIyF9s/5TotV/l83D8ySzTBjOTbPwJNoFQ4N90/d1FHJWaw
3D/3uBq5xvLdP+b9UiLwet0/mvZWYnWv3j+j2JzaWUTeP5CNtSEZbd8/DFrE
fM4M3z/z9U/q
       "]]}, 
     {RGBColor[0, 1, 0], PointSize[0.002777777777777778], AbsoluteThickness[
      1.6], Opacity[0.01], LineBox[CompressedData["
1:eJwBoQJe/SFib1JlAgAAACkAAAACAAAACEg7Vgbllz/Tg4+J8B8/P0iNZOwZ
RqI/PuPzr7BtiD+zJmUUb7CoP+JEWiC0w5c/By6lS5o2rz8o3h3lcYyhP/BG
XPip7rI/W0E7THsWpz9LrgIly1O2P681H//7fKw/XU5fI0rKuT9NXEuHYOCw
P0QzvsS0Tr0/69gEbFd0sz+B3jMK5mzAP7Swc6KhAbY/tPcEOHgwwj/T3+nM
3pK4P1qNONwX7MM/CRabCgE0uz8VWSJ0s5rFPx/g32Ar770/kXIQ53c5xz9W
B44AAmXAP3ThJEg9yMg/NMmFYm3iwT8UsO50+UjKP1wryPjhbcM/Ux2bjLe+
yz/c7iekVATFP7Ad1ZeiLM0/Qx/6W5qixj8zN4m+aJXOP4Y2UvgERsg/CDkA
DvX6zz9xZedrqezJP/CGi1Awr9A/XsHcm26Vyz9tyn1vAGDRPyNrBCH/P80/
Om1l8sUP0j9QVkHepOzOP2Xj7ygvvtI/YE0cmgFO0D9J5u6v9mrTP9tio3RS
J9E/CfJirCYW1D99b7XZOgLSP3UdhtFAwNQ/clwYFjne0j+eV5P8J2rVP6s6
kUxqutM/9EQYiNYU1j+2ZZIi1JXUP+8H6QYWwdY/HbtHBa1v1T+UB2H3X2/X
P9fTVXZ7R9Y/OsgpNOUf2D+SKxObDh3XP0gUYQGl0tg/5vdhL2fw1z/VBi5C
gofZP7wdG1Ciwdg/2CqVa1E+2j8aEjqI65DZP/MRinDg9to/YkPL5HRe2j94
ktU5+7DbPz7bBX1yKts/ll5BcG5s3D9/JyCoF/XbPxXsB2kJKd0/ZLLfEJW+
3D/Ogbp3n+bdPw41s2MXh90/1tIouAil3j9p/MqExk7eP7lTjF8iZN8/5ZPt
PsUV3z+mrD2S
       "]]}, 
     {RGBColor[0, 1, 0], PointSize[0.002777777777777778], AbsoluteThickness[
      1.6], Opacity[0.01], LineBox[CompressedData["
1:eJwBoQJe/SFib1JlAgAAACkAAAACAAAAsyBh/Y6llz/IrAxg435HP3WA4XTe
FaI/iRYAjp4uiT/axpZbbmuoP5IE95G1TZg/bbhMR9XXrj/DU3bpNuuhP0gZ
CYeVr7I/qpzhLqSUpz9yJHLDAQK2P2BJQMKOIK0/aXjHMchiuT9CMuN44kex
P5+V4FTGzrw/j3bi20X0sz//Uwf+wx/AP7fFzLrlm7Y/Jy2yF/LVwT/udI8N
60e5P5g9HE4NhcM/kLXTJhYCvD9kBEI1VCnFP4GJoN7p0b4/jGTx0CPBxj9b
Fa0WVt3AP74OW5YJTcg/6ptPFKFdwj/3nfVtD8/JP3o9wf/L58M/mys0pM1J
yz+U4I6MPnnFP/Eu3NWxv8w/Aw7zHYsPxz+/eYRgmjLOP/jzVlbTqMg/rRS4
xrGjzz/LiS+z7EPKP+eraqm1idA/cHce6mPgyz915hP5x0DRPxQz2A1wfs0/
RAROS6/20T86KHAs0h7PP7oaYfToqtI/Charzkdh0D+APT3ACl3TP6QLVWQ+
NdE/+2SSzgUN1D+L/IW3WwvSP418la1Ku9Q/XP0IOi/j0j8gnnm7r2jVPyj0
qo3iu9M/Thw/9ygW1j9djmuzgZTUP3Qqd/uCxNY/mZi5EEBs1T8+OfjlQ3TX
Py+ivoeXQtY/sdbx8K8l2D8dHUveQxfXPzV8qE7d2Ng/+48a4i7q1z/xSgQu
x43ZP6HZRGRdu9g/iBKOM1pE2j9sKkHA4orZP77OJRt7/No/l4YvOtpY2j8J
UTr8CbbbP6wcobpjJds/wgXCKuRw3D9WgJ/tofDbP+dB2LXlLN0/k1wPxLi6
3D8fxiTO6undP7zwSA3Mg90/Y/ToB9Gn3j/Z2go1/kveP4pvw1l4Zt8/Eni2
RG8T3z9xC05V
       "]]}, 
     {RGBColor[0, 1, 0], PointSize[0.002777777777777778], AbsoluteThickness[
      1.6], Opacity[0.01], LineBox[CompressedData["
1:eJwBoQJe/SFib1JlAgAAACkAAAACAAAAC6c8KpgClz/R8E3i3u5VP2xt81wG
vaE/qmK47f6Rij+DZyl+lAqoP0PD0UxpD5k/Jbrs5ohurj8LUtZJg1SiP2XH
lnGadrI/b0DGWZoGqD+BX5H2pcS1P0HTAVxGm60/5DRR8O8guT/HdVm6uomx
P2LswVsiiLw/zR8B1ek6tD9J2okclvO/P22TUZrX57Y/D/j51x2twT8c3/+M
k5m5P5WcAp15WcM/k/cGiT1ZvD9D1E+YoPvEP8PphBhRLb8/9wATjGuSxj/w
eItbDgzBPwcoYUGkHsg/oYJJaQaMwj/FpLrdRKLJP6o2/I+WFMQ/a9mRKqMf
yz/FMjEGaaPFP/1m1OPZmMw/9dX6D2M2xz/ZWztqeg/OP+ARoEzzy8g/MpMl
AG6Ezz9HC8J5MGPKP0YXYuf2e9A/saAvbuH7yz/d3P31xDTRP0RGBBR2ls0/
B1uHuSXs0T+2ev1P5TPPP/bJNHmDodI/z2bXSa1q0D8Cuy+YcFTTPyKOYozY
PdE/6SzRKesE1D+cNEdcdhPSP5GRavJ3s9Q/Vugz9QHr0j/wLODu/mDVP1hl
RFqTw9M/8n2Q3IEO1j+5LBrOKJzUPy0WsaLbvNY/3qx/aedz1T+gtUgmo2zX
P8wlbkc4StY/a/9dFy0e2D9k9N63xh7XP8JXmZ2b0dg/brQpk3Dx1z/aS2ft
7obZP7jY4aQ1wtg/mJ/qyRE+2j9eneQpK5HZP/mN6d7h9to/X8drdnNe2j+f
z51aNbHbPxaePVw4Kts/LiVr+N5s3D/qYPYfp/TbP+g7YxaxKd0/kmKEY+29
3D9g28cGgOfdP3rbpdQ2ht0/0xFJqCOm3j9rvaqUq03eP7WLtFF4Zd8/51vF
TG8U3z8EHVQg
       "]]}, 
     {RGBColor[0, 1, 0], PointSize[0.002777777777777778], AbsoluteThickness[
      1.6], Opacity[0.01], LineBox[CompressedData["
1:eJwBoQJe/SFib1JlAgAAACkAAAACAAAAPxHiF8fglj+ATfcH8AtYP0ZUv51I
rqE/R8eI6vXMij82bdFD0f2nP9u3gcHvKJk/T8TNgn5jrj/iR/WtjV+iPyxQ
xJ/gcbI/4S5r/Q0QqD/7wMVz6cC1P1EQmWG/oq0/lHQMq/AeuT8XNp7/uYux
P7xiuRhwibw/c6kJGJw5tD8Kw5h7hPq/P6yqQjvp4LY/lpsamaW0wT8OmL4K
hIq5P/ErihPnZcM/3dj3m2JAvD/KVcWl7wzFP7Pmmf2yCr8/892PS62nxj/0
mw6czPbAP6Y/CGlNNsg/BGuiQV10wj9g/meMn7rJPw/dTuE7/MM/4ie+0CY3
yz9O5ARg5YvFP4bUaMZSrsw/b2hmLeogxz/mYzR5CiLOP9EJpz1jucg/FR69
InqTzz9kgCpXJFTKPy1hb4uCgdA/4gwVJsrwyz+K0XvyJDjRP+tcCBu2j80/
Q7xkuh7t0T88uEJO8zHPP2zjHnS7n9I/WE3tTnVs0D9C7ZzjYk/TP+Jb9UDm
QtE/ix19vf370z/6Q5vIYxzSP7lbOrk9ptQ/Lx5kLjz40j/psCLshk/VP2Dh
AV0L1dM/MQyJO3j51T96niFvMrHUPxA2rddjpdY//IyDNF+L1T+MzxnUCVTX
P+ILnZnRYtY/xyQmgaAF2D8HzxZOUzfXP6O6LxkDutg/jVGTFwkJ2D8xwuGa
4HDZP2FiZ/dD2Ng/tbaLO9sp2j8+hkO4YaXZP42CxcmY5No/ydKPi7xw2j9w
D6ZUyaDbP0deNWKkOts/y72pzihe3D9LyLdJXQPcPwE1sIZ+HN0/eGk38x/L
3D9UWEXfm9vdP4heKPwakt0/Mp4l3Vqb3j8KMc5fdFjePzwVB8acW98/YNJy
2Eoe3z+OyUoT
       "]]}, 
     {RGBColor[0, 1, 0], PointSize[0.002777777777777778], AbsoluteThickness[
      1.6], Opacity[0.01], LineBox[CompressedData["
1:eJwBoQJe/SFib1JlAgAAACkAAAACAAAA7UV4VOIJmT+i+teChwtFvxOt44yA
1KI/EWT3LRY0hj/flic7eDmpP4lk1dKhsZY/suPaiVS4rz9/KOimtwqhP2LC
sSBVKrM/dkqQ+ySfpj9bM3Ozvoe2P5ArPuIUFaw/9jDfGoryuT+1ecuPILiw
P0hhZkaIZb0/6Kpc6oNdsz9hXhnwEWzAP/OwqNZJA7Y/dkDpuOofwj9PTiHL
+bO4P+b7vX53ycM/8ziQxUF5uz8cxo2QtGXFPw4GCSgpWb4/oJZHWBL0xj9G
41aPZ6rAP3xo7EYYdsg/LUK+Y5I0wj+I2OSsdu7JP+gC0sBkyMM/+ps97Btg
yz83cIVE8GLFP34XEE+dzcw/diW/pJ8Bxz8VR49P9jjOP6QmTGd3osg/XZ5w
y32jzz8cAHeuIETKP+3mnmL4htA/ZAG2d97lyz+pGepmQDzRP6vMKzJ/h80/
7HxHY3Lx0T/rNn38SynPP0S4HwA8ptI/gXjswvRl0D+KUjnwOlrTP5v2WDQO
ONE/oxisvCYN1D/jSGzJOgvSP7zaQZL0vtQ/LZ9cVYXf0j9pEIpe32/VP+CB
muqytNM/Va48TFEg1j9X/G1eWYrUPxb0QLbB0NY/9c7vVQFg1T+No5IknIHX
P983JEk/NdY/hmbdfTYz2D9JjV9RvQnXP9TxpivR5dg/XBocBTvd1z8pF2dF
mpnZP2YN4kyKr9g/T4+0IrBO2j+lrRrRjIDZPyReK80iBds/MvcpiDJQ2j+z
sp0Y9bzbPwG7PZ54Hts/Ngt7JB523D/heubzZ+vbPz+P34iLMN0/Ow8I8RK3
3D9wgd3+I+zdP2w1kNySgd0/PGw8IMqo3j8CY7ccBUveP0MYquBeZt8/Ws/P
vYgT3z8TzEUC
       "]]}, 
     {RGBColor[0, 1, 0], PointSize[0.002777777777777778], AbsoluteThickness[
      1.6], Opacity[0.01], LineBox[CompressedData["
1:eJwBoQJe/SFib1JlAgAAACkAAAACAAAAFJY2ezwVmD8QAbxKZxIzP7pr6T3q
baI/dmngaW/Ohz8/Q1wAz+qoP8kLbEj0Tpc/rkxjDeSFrz9/v18jKD2hP6Z4
Ql0VIbM/7d1ugqSxpj9PMLiWh4+2P6UxtBuDBaw/ISVUuQwLuj+LhVbxnZ+w
P43RhyOyjL0/ozo7DVo2sz++4mLdG4XAPzmoFfw10bU/6voZ9Q48wj9m2b9S
sXu4P6v3U7Vg5sM/akFkWG8/uz8uDKUseYHFP+x52u+fIb4/JQXAAlYNxz/B
dN7kI5HAP83XsEHyi8g/3dL5aLgewj8ViRYmQQDKP1tSoEeatsM//XuRBkht
yz8zkDEqxFXFP5ZXMjSV1cw/XuWcv6f5xj9CXBqFDDvOP3cRwTFhoMg/zqt8
iOiezz+s8mrxtUjKP4LJ3v7pgNA/Ojw2P/vxyz+tLSWyBjLRP6SktZvym80/
R8tjQsni0T81mkQ+nkbPP2pV6Okqk9I/Wdsj2QV50D8RJInFO0PTPxMlCV8N
T9E/9Smq3zXz0z+RN26mKyXSP0Rs7Mx4o9Q/pA2yGgH70j8uwlBlbVTVPxrQ
0+Mk0NM/JKsj72QG1j+G/4a7RaTUP9DkuUaJudY/Pd52xTl31T9b4JUR4m3X
PxD7IFz5SNY/7UcJ92Mj2D/hqzPYjxnXPwWldUP+2dg/KmdN7Q3p1z+YgYM/
opHZP/mixVKCt9g/uLBL8ERK2j89jIMD+ITZP7KOwsLdA9s/psaSkndR2j9B
oR9VZL7bP3TMu2EJHds/hmynqc553D+SGbput+fbP/nMwUAQNt0/gdElOY6x
3D+s/7wTGvPdPzC3sMecet0/ca2mKtuw3j/OIU0S9ELeP8oM+XpBb98/0dqA
I6YK3z//OkdA
       "]]}, 
     {RGBColor[0, 1, 0], PointSize[0.002777777777777778], AbsoluteThickness[
      1.6], Opacity[0.01], LineBox[CompressedData["
1:eJwBoQJe/SFib1JlAgAAACkAAAACAAAARi4v7ozkmD/OBbW52mBAv9H9hU2/
3aI/GCFuKxsPhj+hnACchmapPwZZIxGFV5Y/HXgTvcEIsD/3G5y2iLGgP6oQ
BESqcLM/563rtHoSpj+p8Dbs/em2P/SwtnCWUKs/fRewcktwuj8uk/o3Xzqw
P18d6TRI+70/z+7Z+8PHsj/7xG/z8r/AP7/j+8+HW7U/+xkS5Hd5wj9Fm890
3wC4P04y1WcJJsQ/JMxh8x3Auj9wzNTt28PFP2n5em3anL0/Ui5iJHRTxz+U
SzzDBUvAP8/qGDPh1sg/2b+Rd8nTwT9sEAvay1DKPwPLq5MPZsM/KquPJb/D
yz8EYTMLTf/EP/vzfTTFMc0/+EhRv3edxj9H5kgVRZzOP3GHkqEoP8g/R7WW
twIC0D/rM7oKmePJPy8uxMagtNA/3XJrr42Kyz9/v6p05mXRP/2AqhYzNM0/
Q9/XEaYV0j88clyf5ODOP8U/l33Ew9I/APF0RWxI0D+LWgQJaHDTP5jujRvh
IdE/J81WSxIc1D9flME6T/zRP7CymkGKx9Q/OMcDpu/W0j84S1xDnXPVPxBH
yAX1sNM/Tm+obOIg1j9cOwI+yInUPzTQe86lz9Y/2fK0PR1h1T8QWQOR+X/X
P1uCs9zhNtY/K9oHidMx2D+kGTVGIAvXP5YNilUj5dg/m/442+jd1z/NWK/n
25nZP8XLmapIr9g/12rACvRP2j8c0g7pSH/ZP9N85R5jB9s/g9hvNvJN2j8A
N4+pHcDbP7Y2TA1QG9s/2kijYRN63D87Pb62cufbP6/CAvUuNd0/y9vkhG+y
3D/DNyoQV/HdPxh/Q8tffN0//Ve2AXCu3j9Cdz07X0XeP7HI8W5dbN8/6x6I
L4oN3z8ETkwq
       "]]}, 
     {RGBColor[0, 1, 0], PointSize[0.002777777777777778], AbsoluteThickness[
      1.6], Opacity[0.01], LineBox[CompressedData["
1:eJwBoQJe/SFib1JlAgAAACkAAAACAAAADyWsVysblj9CCKsF1jJiP0lkkxId
UaE/OYc4F6RBjD+Y4bGkraenPxrPwP821Zk/QAgC+O0Vrj/wA8E4Hq2iPyLn
OLEsULI/9wCC2nVTqD/AjZcxAqW1P8N29eWN2q0/eF2NBFoJuT8xTR2mUKGx
P2X1lHZRerw/yRYuurpItD9zIUQKg/G/P0FMl6zq6bY/dL/SubiywT9UUE7J
XY65P/npiFjFZcM/zVz6EaZAvD9Q8NqrkA3FP6exbvFwCb8/4/PU/eWnxj8D
hsnpk/bAP/48MqD1NMg/q214CrV1wj+Qw4AttrbJP94XNkAlAMQ/57WpuOwv
yz9HVhl4H5PFP9mmp9hbo8w/GpYnG+Erxz+oKSbcSRPOPxFEtdojyMg/LRE9
9k+Bzz9LjaqDTmbKP8nMWqMod9A/rDU+9n0FzD9q2QgMQS3RPylN7ud9pc0/
WmElor3i0T8PbsF+tUbPP2pdA90zl9I/WdMI5vx00D9WLICjLkrTP88cEoEa
SNE/OsMEoGv70z9LnhPm9RzSP2jzHq0Nq9Q/f4Z/Omzz0j/qIY1KolnVP19w
l/7vytM/h/BhU/UH1j8jukhXtaLUPzpqaijTttY/0ljG4+951T8ODJZF3WbX
P17PICj+T9Y/uC9qWHwY2D8XxNJ2dyTXPwZVVB/my9g/KbduESb31z/eoPT2
KYHZP7ODVJv6x9g/jlhAsDw42j9k5I5DAJfZP/gYoK4B8do/Xzy1plNk2j9s
M9esUavbP0k6BAocMNs/TCoo4/9m3D/LWzk1hvrbP+SD8fzdI90/lxr2fMDD
3D/KBrcHv+HdPxGwttP3i90/kvyub3mg3j+q0kTNVVPePwLkQiXoX98/mwM3
ef8Z3z/fw0Z3
       "]]}, 
     {RGBColor[0, 1, 0], PointSize[0.002777777777777778], AbsoluteThickness[
      1.6], Opacity[0.01], LineBox[CompressedData["
1:eJwBoQJe/SFib1JlAgAAACkAAAACAAAATiYTGL86lz+Q/OUEcGxSP98+g3t9
9qE/4hx5cyKsiT/opnOBFmioP3pEPUZlVJg/7t8c6Aj3rj9DLKZIA8yhPy6Q
N/1807I/3q6EQtVMpz/yf2uiODy2P2GSTQQhrKw/YMlia0GzuT9K4Uc/afew
P8U29+9/Mr0/atXLQIyQsz+LO5IBMFjAP5/2trMNK7Y/M6grkcoQwj/Sfpwa
OtK4P2dhC1EMvsM/8m31IBiQuz/fbZ2J9FzFP4u26TWpar4/I3i9hwrtxj/E
AeFfb7HAP4pabp3pb8g/HlA8DcE6wj9ExijBS+jJPysVjqyPzsM/bOHBlCFZ
yz/CKgGc6mnFP/bAw6r/xMw//nsLST0Kxz+KHrTw4C3OPy1PJ8aMrcg/6rGr
Ph+Vzz+P7Ds7f1LKP5Q/fgnCfdA/FFD3KUv4yz/cjNAvsDDRP0jmXqCfns0/
O3NL1FPj0T9MSnUaiUXPP/uNxSeKldI/yaJGm6Z20D9AA2c3LkfTP+ZFK+0a
S9E/VaYL7Dj40z8wuwyaKCDSPwkqq0vYqNQ/30/zm6H10j+UOTiGbFnVP7RY
7MIly9M/yDMlXWoK1j/idoVNQKDUPzwYeU04vNY/z6q3vop01T+Y7EvwG2/X
P9buan2/R9Y/vn8xizoj2D8SdAtEuRnXPxtfcrai2Ng/FK1Qemnq1z9Neq+i
VY/ZP0Wqme/Oudg/Hc9JkUxH2j/ZbYVi8IfZP0KQBCp7ANs/E8VQK9pU2j9z
lkZl0LrbP0HXlFGdINs/m1XMRTd23D97MJXSTuvbP4SPtNuXMt0/9g4znga1
3D+39SmK2O/dPyPBQ1Hefd0/jdF5V9+t3j+z/Xnl70XePwtmmhGTbN8/koHf
jFQN3z8HRkYw
       "]]}, 
     {RGBColor[0, 1, 0], PointSize[0.002777777777777778], AbsoluteThickness[
      1.6], Opacity[0.01], LineBox[CompressedData["
1:eJwBoQJe/SFib1JlAgAAACkAAAACAAAAbr9DVENGmj9xlSO+00tev9bn3k1B
hqM/CXkKKhNtgz/5kGyX5AOqP1VwSxrJHJU/WBIuwG5QsD+A52awLiKgP+PC
l4c4sLM/dknELV6TpT8rfHHEKSG3P+6ZQcA+4qo/01jrXSGguj/YUb9MiQqw
Py5HHxIiJr4/A8WjHuqcsj+Xa32vR9TAP4aW4FfeMrU/X3QI04uNwj9/5uKW
t9i3P4pK1aVuOcQ/rJthd1OZuj/EOv2RrdTFP8McKiU3e70/VzXxmr9exz+P
RK1Muj/AP98cihRZ2cg/yo0gllHRwT+wgGtcYEfKP8JaSxF7b8M/nfvL7eyr
yz+SEPdCHxfFP9x5FNOjCc0/GcO6IJnFxj91nrt8eGLOP0TPHzr1eMg/kaJ6
MLe3zz/p+2xJ5y/KPyg5QBQfhdA/7VxzFJHpyz9E3rw2aS3RP3NDhpItpc0/
kPR0GD3V0T+lRyKStmHPP9VNg2ZafdI/8OKIXNaO0D8WEEr0rybTPw85SDCZ
a9E//7my+R/S0z+Hp2WMQUbSP9C+0g44gNQ/F7vL2EEe0z/G4EcTDzHVP4Kx
3DWD89M/N4IXyFrk1T90KJPiT8bUP+qnmIejmdY/IhuYhB+X1T//bnoLc1DX
P2xsPGJoZtY/RuQX1m0I2D+HDyX5hTTXP7nXtShZwdg/djQNCLMB2D8wZl/e
FXvZP2S+6bMOztg/DgzDSZc12j/mMAyqpZnZPwVeSTva8No/UvcLGntk2j9D
njYP3qzbP3LPpKePLts/VkH7SqBp3D/CRGbN5ffbP0rAxpIaJ90/Md4g54PA
3D+7oSBiQuXdPyEVTXl0iN0/iqyF1wmk3j+zIm5lxU/eP+HeCvdgY98/uwhv
p4YW3z8LwkJT
       "]]}, 
     {RGBColor[0, 1, 0], PointSize[0.002777777777777778], AbsoluteThickness[
      1.6], Opacity[0.01], LineBox[CompressedData["
1:eJwBoQJe/SFib1JlAgAAACkAAAACAAAAflYHJTNXmD+GMl+05qUEPwZEldYs
cKI/SAgxB2XFhz9jJotf/cWoP4JFDoqXmJc/EqqBUAwxrz8eYkHg/5GhPzFx
5miT2rI/2uwma6g+pz+FGfQvaCq2PzxfPOnBz6w/SclVCcmHuT9h4VSh4SKx
P5w7MZf777w/lNCRmRDTsz/Zm0KHiS7APwI2VqhafrY/IKrt9SLjwT/6ehhR
iS25Pzn97P/ikMM/SzYyw2rquz82iqtoyzPFP9x9zXf7vL4/svNwb/HJxj80
hi14iNTAP98VeNHAU8g/yZQy2elWwj/kCypxWNPJP4vPjPyC48M/Z4F5CYpL
yz/JikkngnfFP3f9paECv8w/fj8pUjoQxz+b+5TszS/OPxxyRsqfq8g/IPSW
SiSfzz9ZqlAvekjKP41ReKewhtA/IiwD7m3myz/6URGuBz3RPwhc3aPwhc0/
hkw2YQfy0T+4l58AIijPP+3XJv34pNI/1VjlxTdn0D8DpamSTlXTPyGk6JH6
PNE/VoUmwf0C1D8w3PHEYxXSP2AoGlWtrtQ/h1GEkszv0j/MfoDailnVP30T
pG4Hy9M/E3475uAE1j+XLG/EyaXUP2KaVLG2sdY/qyjcWgx/1T+fx6OXqGDX
P84TE9YyVtY/R3q4NPMR2D+GeYSaACvXP3OCvMuSxdg/vYkGZXn91z/Q7s+A
YHvZP8A1eRHEzdg/ygFT3iUz2j8pO3wVF5zZP2XtXrWn7No/8mf2n61o2j/O
RLSXq6fbP+UoJx/CM9s/f6vkgvpj3D+Z2nyVi/3bP8xqFTJiId0/rTPSRzzG
3D/r76K/td/dP/LGyhsBjt0/yAZF2s2e3j91yK5iAVXeP6GJwKuIXt8//F25
8l4b3z/sHE/G
       "]]}, 
     {RGBColor[0, 1, 0], PointSize[0.002777777777777778], AbsoluteThickness[
      1.6], Opacity[0.01], LineBox[CompressedData["
1:eJwBoQJe/SFib1JlAgAAACkAAAACAAAAsbpdD8M8lz9ptjyQMExSP0YQOSAq
yqE/RNeh4G9dij8DKtfZ6wCoP0I+dpW6Ipk/J0KvsMNFrj8JyhOASH2iP86f
CT4ITrI/n4/gwL5XqD/p2LfLa4O1P3PgtLG6Ha4/y/GyP9HDuD/fuPdq2eax
PxvwBottDrw/FRy8pZ60tD993wN2FGC/PzeO10BZe7c/JUgT631ZwT/tPs1m
00C6PwIiJCHZ/8I/uuzDgH4MvT/BKni0oJ/EP8Q8NOBQ5b8/ku1WvLU2xj9U
jEcrxGfBP+fi5fvVxMc/w8fErtTlwj95uxVcTEvJP/UfoRGPa8Q/M8UVYDDM
yj/7Rq3Q2/bFP7opLsGvScw/OBOhMo2Fxz/PBvtUnMXNP+lm4GHRFck/saTw
ZTdBzz/J+fYTZ6bKP7HcpjWOXtA/2RWm0bI2zD+EnBTcmhzRP/XG1kfKxs0/
qi4S4l3a0T9w0+f+dFfPPybD7sIql9I/nm0dAAZ10D8LBEoMOlLTPxlFSBgP
QNE/3hKwF/EK1D+oTmhucA3SP0DFoEwjwdQ/qLT9mlbd0j91B89fJHXVP9SK
Veltr9M/AUB3v6In1j+oajPrB4PUP3PSAWJp2dY/mfAuqllX1T9eOTV2LovX
Pw6igfesK9Y/c0NheX092D9asNtVdv/WP02VhyG28Ng/43Y7D1bS1z9sQPwh
FKXZPyXkTHAQpNg/fqdB67da2j90lY0IhXTZP9G8OputEds/hpgauqdD2j/5
WP0Y8snbP7wU3p17Eds/BWtTFXeD3D8RGw4DD97bP4Rlf3cmPt0/9jhoAnip
3D8rNwRi5fndP7J/aXnRc90/hgI0xJa23j+4zL94OD3eP8iCMmIddN8/02RH
PMoF3z/thUZe
       "]]}, 
     {RGBColor[0, 1, 0], PointSize[0.002777777777777778], AbsoluteThickness[
      1.6], Opacity[0.01], LineBox[CompressedData["
1:eJwBoQJe/SFib1JlAgAAACkAAAACAAAAzMKG+u65mD/8LE+JOBo2v5D6myFx
gqI/HS4W21N8hz/vo4n+lrGoP2lKEUxkwZc/pyUf6iXtrj+J5qNG5tWhP41W
3B/5m7I/ICI7/dy7pz9dPSI0HMq1P4oX4OBZkK0/JROiGTcBuT+GlwiRc6mx
P9w7+X3eP7w/U9DJsi2DtD8wB6+obIK/P4VmLA4BWbc/DOnbZZphwT8h/Ttx
mjC6P8DHQuXv/cI/QKGG+FAQvT/mMnFmvZPEP3wsQnwX/b8/rrBSyf8hxj84
yUseenzBP8Xw5eU5qcc/5LnExHABwz/+jkQH7SrJP3FMcmbui8Q/kNKbEuuo
yj+fOSceIRrGPx4F2sDVJMw/1jf1Mmeqxz8cFi/92p/NP5tXrLmSO8k/gaSn
bpgazz/4+T8LBs3KP/ayXRaHStA/UWk4EMFezD9JHM6LTAfRP2vHY+hm8c0/
ydSnZgHD0T8vh7z1LYbPP7dYCMbhfNI/DNgD/U6P0D9D0XKoQjTTP+F3H3wG
XtE/iFRdX+Ho0z/+DLsmgC/SP+oVurkSm9Q//2PkLWcD0z+uWvbRrUvVP5o3
Lnfk2NM/Jba2r8D71T+F9PP66a7UP5WyRaZBrNY/eBDrZYGE1T8ex8CE413X
P00U9uj3WNY/1dx2VQ8R2D/6FsZ55CvXPzdA6qjyxdg/+MvYhxn91z8E6dxp
knzZP487bCiSzNg/j+qRgto02j9lUj1xYprZPyeF18mo7to/MNB9i6xm2j8U
rRMr1KnbP6HAx4uZMds/kHcoTzFm3D+IDjnJVPvbP2U+2qqVI90/FGANzwjE
3D/gZk902eHdP/pPHmfdi90/37OwyNig3j9eG0N09lLeP90C1zN0YN8/wOSi
anMZ3z8m0VKb
       "]]}, 
     {RGBColor[0, 1, 0], PointSize[0.002777777777777778], AbsoluteThickness[
      1.6], Opacity[0.01], LineBox[CompressedData["
1:eJwBoQJe/SFib1JlAgAAACkAAAACAAAArbADIyhKmT/ZUkVUQRRNv/DyY833
GaM/o0z2KzkehT+AMuVIBq2pP0ktWreFypU/lyl97aAxsD8BuchVyl+gPyQ4
hz/nn7M/817lvQC0pT+w9dZc6SC3P+Wmdo+/4qo/79oYgwexuj94nyNPRvOv
P9AJKjKgSL4/YAKZ/mt6sj9eGRn+N+7AP/o6qbr9/rQ/r0OVPdCvwj/cR8nB
LpS3P2rUSKWFY8Q/64d6eCVFuj8koVHeFwbGPwBQgYxiGL0/ViikMi+Xxz+P
Ufq0SgfAP+oj+FLmGMk/v4ayV8SRwT85z2V5vI7KPzUMUfQeKMM/0M5ugYb8
yz9iPVSvhcbEP4Tb/zizZc0/cWHPuolpxj9EhXRP6czOP3boZmeEDsg/vimu
F+8Z0D/+SotKwLPJP2/XUayhzdA/YCBQ5ItYyz+H6zQxXYHRP/Aolp1F/cw/
3h8ls2000j8F8cFcVaPOP95xvVS65dI/5r5ObnYm0D8TxEz/FpTTPxGFRSUy
/tA/t9f4u8I+1D/PiR/KntnRPyHoBTnb5dQ/x5GYrp640j9n2IWodorVP+K5
nqAbmtM/8w6tyUku1j+3m/3gYHzUPzWXeqIW09Y/1yu2aaxd1T+ZJWbeOnrX
P9O1UI+gPNY/2YBpKIUk2D/0ctOmbhjXP/iqpXhC0tg/N2EduMnw1z/OOTjb
YoPZP8XqELfBxdg//2ztwp432j/0z+EwnpfZP+0akcmT7to/azrEi8Fm2j/R
A5fn16fbP+NpRM+VM9s/dyp6CwVj3D+hW+cMgf7bP5Jwak2/H90/5y19LN/H
3D86ZKWQt93dP6NSyEr/j90/Wbg+6auc3j/jFrVTI1feP+YsArpmXN8/uLp3
5IAd3z/eoFc1
       "]]}, 
     {RGBColor[0, 1, 0], PointSize[0.002777777777777778], AbsoluteThickness[
      1.6], Opacity[0.01], LineBox[CompressedData["
1:eJwBoQJe/SFib1JlAgAAACkAAAACAAAA0t5MnGs8mD8Do1MKPo0iP6lgZiaz
VaI/upXsx0sviD/nTzaQx5yoP3jytygD65c/zZxSN3L3rj9jb3D5mcuhPwaJ
O8zQtLI/Lr18pC2Kpz9gk+DUEvu1P4VrY59sLq0/Uo8UyH9OuT9XG5biKlyx
PxNeMv+rrLw/Hq6QMWAWtD+9vE9PBQjAPzv0Oxhjy7Y/FqoY7iO4wT8Re8Jg
h4O5P1Yb30sRYsM/EfpNKw5IvD8Jr/qcFQLFPzg0Lw9nIL8/8d0wMnKWxj/0
m221BwjBP/ImXjeNH8g/t4NMcx2Lwj/aS7jvTZ/JP5aP/n2NF8Q/C3ntwzIY
yz8jk9Vs2arFP3U/4AeXjMw/ff3u66VCxz+5w+t/Tf7NPwCq7zYg3cg/Vkf5
x3xuzz8iV+6xIXnKP/XJ3XjPbtA/Ujs4SzAWzD8g/v55ySXRP74DAgxttM0/
Yii9vODb0T/835FJb1TPP8iNzNywkNI/+6I/5n970D/5rxtZ8EPTPyyZdstY
TtE/PwWdq6T10z9HXHvavCLSPyR+ixA3ptQ/w/sS10L40j/OyreaV1bVP3rH
bK46ztM/ET/w38EG1j+aa7rK6KPUPz/roNUKuNY/zdePNrh41T+s4H4zjmrX
P8L6NzpNTNY/kFeW3nUe2D8/nKbwfR7XPyvoi/DK09g/AyQ3QEHv1z8sxs+5
hIrZP2deedifvtg/Z4/rDpJC2j+NrePkqozZP+RPy8bd+9o/cgWKjndZ2j9E
bNCBULbbP28BCzUdJds/NTfyY9Fx3D/gTm+0tO/bP21LIqRGLt0/DVPF1Ve5
3D/Hx005luvdPxPvH6Iggt0/C4mlnKap3j8zRk6gKEreP8fGQIBfaN8/1yA5
HogR3z9fr0oK
       "]]}, 
     {RGBColor[0, 1, 0], PointSize[0.002777777777777778], AbsoluteThickness[
      1.6], Opacity[0.01], LineBox[CompressedData["
1:eJwBoQJe/SFib1JlAgAAACkAAAACAAAAILGEwZTEmD8qwspIqsM4v0Vfdfu+
mKI/Rpuwcxwjhz9Z9o1VWt6oP5SlCJ7dZ5c/CT6x8ek2rz8nzhE/IoyhP8qn
dhAM07I/p38GHLdNpz8WmwhnLxe2PxhcE3sz9qw/ahskd7BnuT8/j4Yz+kKx
P7936Zn9wbw/cZTZlg4BtD+qPElnQhDAP2L0SOjourY/LLf/s5W9wT/hYPTU
o3i5Px3FEwCdZMM/h6bkwvZCvD+DXmpbBwLFP0TVT5KDIL8/zobUgoiUxj8Z
88lk8QnBP26P/BHrHMg/PBuumL+Nwj/xAOkDX53JP3zazWl8GcQ/UavxFZEY
yz/eYNEae6rFPxwcXdv4kMw/2CByGEQ+xz/NezsieAjOP+vxn5T10sg/PdGu
yzGAzz89zTiubGfKP9b8skE7fNA/kdWNuVj7yz/3bvrXWzjRPxAiC1BIj80/
3D9PIsbz0T8NsW1+pCTPP6cD1G11rdI/HS04Vbte0D8q4/vIXGTTP/tlllvs
LdE/EEr0N88X1D92FyROkgDSP3HVJK/Vx9Q/d6R5OKTW0j/AtdJROXXVP4nc
UfdYr9M/Y/Lb2Toh1j9HuM7Qb4nUP2Xl7PAqzdY/qN1DG5hj1T/SL0hmHXrX
P5qrbge+PNY/tSJ4ncso2D8Z0cQxKBTXPzubhKuZ2dg/9HA+hXLp1z83lerp
qYzZP1uPXqh6vNg/HU7jyvFB2j/W7usoS43ZP1Z/HN9K+do/ANY4dgpc2j99
V4Fpf7LbPzcWWk3uKNs/7Vh7RFNt3D8oLebTMvTbP7gugfKJKd0/wm9mhxS+
3D8ThsKA6ubdP8Ywq1rMht0/xQJwvUGl3j95zIN/jU7eP4mQkTBjZN8/Elfo
bYQV3z+vuktb
       "]]}, 
     {RGBColor[0, 1, 0], PointSize[0.002777777777777778], AbsoluteThickness[
      1.6], Opacity[0.01], LineBox[CompressedData["
1:eJwBoQJe/SFib1JlAgAAACkAAAACAAAA0I1rbjqEmD/X3AMFK1ohv8O7euO0
e6I/VSmb00SXhz/sO+xn3cWoP24aTHnXmJc/Y1i07askrz/Nsw5DYJ6hP/uk
St7TzbI/RYVegCdYpz+8DR+nKBa2P8125vpA+Kw/hchWHxFquT8k4lOLmUCx
PzuvVZplxbw/9Fxtlqb9sz86QGoqiRDAP0TtBmJburY/90MjnUK6wT9NR60C
Sn+5P72BsXIgXMM/Ri2p3e9TvD8yJI3dGPTEP+NJCo5gPL8/oGoILTaCxj9H
D5a6QxzBP/ksdHAcCMg/sX02Oo6iwj8MRmpjL4jJP2WVTAqsLsQ/LvMs09ME
yz8BGZZdOL7FP0KPOFP7f8w/sa2WoEFPxz8BFOY37PrNP7ZZ9X6B4Mg/Iu9R
NCd2zz9Xr5VFd3HKP9UnwT6seNA/k39xv3YCzD/AwGj2rDXRP4B+LhOmlM0/
0RW2qzDx0T8gBaBrzynPP0aTzPE7qtI/fp0/0fRh0D92R6zoF2DTP64B5jsx
MtE/C4H4N6US1D974B9OvAXSPwAt+AxzwtQ/6Eym2gbc0j/rdRfxiXDVP18c
DVgItNM/6MQrvhAe1j/C5X7smYzUP4h3iRQCzNY/hEun98Bk1T+AJaI6DHvX
P+y1FDPPO9Y/RwafBJQr2D+H7Z3KXxHXP9CyhGTH3dg/YFk+zETl1z9/j74M
sZHZPxGVioVzt9g/Y/NpDEdH2j+QSWXn9YfZPy0xs9xz/to/KiSieOFW2j+u
PTl2G7fbPwgwokBSJNs/mNfhKx5x3D+Arn/sZ/DbP22YXHtaLN0/CwaL/kO7
3D8GiBxtrujdP9YuUW4Ihd0/chTtuPil3j/MugaE1k3eP2qdULQZZN8/NEop
6s0V3z/1mD6c
       "]]}, 
     {RGBColor[0, 1, 0], PointSize[0.002777777777777778], AbsoluteThickness[
      1.6], Opacity[0.01], LineBox[CompressedData["
1:eJwBoQJe/SFib1JlAgAAACkAAAACAAAAZdwUX24Ilz8cm8qUe5FVP9AvAvq8
uaE/Hll9eSSfij+4q+QU5P6nP9Y6Wx/KJpk/plu/J+FXrj+JsAMJK2uiPxyX
LmSBZLI/AqGWdMwqqD99dMe62qq1P0ypldPczq0/3CLqs2//uD/Oh8D2Oqux
P+LHlJ9mYLw/TEQukaVitD+b2RC8ysi/PxmUyvqiErc/W7PD3FuYwT+EaGyD
F8O5P7UbMFiBR8M/VvmrEi59vD8mkuqd9O3EP/ptTw2pSL8/GDHDv6qJxj/O
SNsnzxTBP/dI1Au7Gsg/smHWnu+Pwj9mNKP21KLJPwinE3cGFMQ/+H9KHl0k
yz83jHgSr57FP7vnQfmoocw/OFWN+pMtxz/AGCRohRzOP/tUt07ovsg/WcPL
2fqVzz8i2xugo1HKP8yLbyUah9A/o7cU8prlyz93tEMpP0LRPxCXeK2Be80/
DpxgF7b70T+m+EqUxBTPP2IfIduestI/YhHr55FZ0D/PL60xRWbTP1UZ5fID
LNE/HFIKxnsW1D9qDw7A5QHSP4WbXwTIw9Q/Y94+47Ha0j+gsR7TPm/VP6ng
BXZTtdM/g9UKxCoa1j8o1Z/mf5DUP9bm7+W0xdY/NtxAJg5r1T90heoftnLX
P/dVzE0lRNY/v4tYTLEh2D8QaOSCQhvXP83jWA7j0tg/YihqIinw1z/1Mfdb
VobZP53yUTbOwtg/YeQbuvU72j+SWLM5R5PZP6MdGbSX89o/szc8ob1h2j/s
FeOgB63bP8pX+BVmLts/onEb+Ato3D92FEYgevnbP6AB6PVqJN0/2pz/gzPD
3D+E+oDh7eHdP1m87PnIi90/RZz8IWOg3j/4MvcabFPeP/Yfq06fX98/p8fO
T0ga3z/W6lBJ
       "]]}, 
     {RGBColor[0, 1, 0], PointSize[0.002777777777777778], AbsoluteThickness[
      1.6], Opacity[0.01], LineBox[CompressedData["
1:eJwBoQJe/SFib1JlAgAAACkAAAACAAAAVIf+G3tslz9W2F+MX6FOP28EyDEK
CqI/pAZmmu9diT8h2fy0oHOoPwbgKt9QPZg/Y6yjo433rj/LXx+NfsuhPxHw
/i7hzLI/F+/13gxapz8uk7muEy62P+hrsetqyKw/JjJS70qeuT+EeFi7Xwyx
P2C2Jp9dGb0/0FWcka6psz+cxt1PxkvAP33gHxfhQ7Y/YT9qJCgHwj92UB/0
fuW4P81vostYucM/I1HHK3+Zuz8NTSXDKV7FPy742cI+aL4/l/Xsksjzxj9P
hLFUsarAP5ry3CvQesg/DrjNftovwj9CVozjg/XJPyyFKopXwcM/nTLcx8dm
yz+S2eZoRFzFP15G+tdR0cw/k/bUG+v9xj96SzB4PTfOPz0iqz4wpMg/q6bx
0PCZzz/P9/WorU3KPzRQ3dMafdA/1i45lZn5yz/dj59WOCzRP0PgwFKPp80/
RFzDFHba0T88eIWZRFfPP+zMeYYTiNI/12OSPB2E0D+NCe3dgzXTP5g/pUbF
XNE/2oCHaGXj0z+s4JAd/DTSP6t5v1dVktQ/PQDfjyQM0z8cB5t1vULVPy2L
idPU4dM//3g8nb/01T+sMW4N67XUP3Bnvd5FqNY/nFtzLX2I1T8ycL1eIl3X
Pzpr+Q65WdY/niILGikT2D8v0TG1yinXP5izKcQ7ytg/mFiZbND41z+ouGOK
SoLZP+lr5Qfaxtg/1A2MVU872j8gL0Oe7ZPZPyA7OuNH9do/Nxobcg1g2j8E
lRIMMbDbP7HYyKo8K9s/CO8PAwRs3D8Ol1EVgvXbPz8KDHG1KN0/O5TbCOm+
3D+Kw7PlNebdP1PzufWAh90/9aEDAnOk3j9ILfA6XE/eP8s1+dpYY98/0LGA
w44W3z8ilkuT
       "]]}, 
     {RGBColor[0, 1, 0], PointSize[0.002777777777777778], AbsoluteThickness[
      1.6], Opacity[0.01], LineBox[CompressedData["
1:eJwBoQJe/SFib1JlAgAAACkAAAACAAAAKO+11FMvmD/2d8vVIRkpPw0dWXBF
cKI/KqQhoALFhz9THHpHx9+oP6JZMLoDZZc/85PqU7Jqrz88eNjcWVihP1nL
q8VPCrM/iDicsS/fpj+0y5/fUW+2P9z65InuRaw/bsdHJpfiuT8842KEE8iw
P0pTgq4HX70/5rhAggRksz/YYC6jAG7APwWsfnBs/7U/RTn47Eknwj+yXANj
O6W4P3T6eKcb1sM/1zsadPlfuz/w6SZy6nbFP2a+1mS9Nr4/vcCtk78Ixz8q
ufBTupXAPwYs1lgJjcg/o37UUaEdwj+l+zIPsAbKP8rfg14rsMM/k2nW0wx5
yz+bouxc/0nFP614aXcs58w/R8RlfBDoxj9GwilyclPOP3KrsUT7h8g/BEA7
432/zz93XqyWICjKPx/q5a0VltA/APsn4aPHyz+r7M6RzkzRP6gmYtxiZs0/
V6OMd6QD0j8T6vLT5wTPP+LkEEcOutI/4kv7eyJS0D+nfokjZ2/TP33KCAHi
ItE/CWNOtSkj1D98/snQN/XRP6u1w+Il1dQ/PcTaBFTJ0j+cuVYOkoXVP63Y
zToAn9M/nwrY5/A01j8LoNLCuXXUPytplCbj49Y/4Vmc5d9M1T9ZKB2FAZPX
PxOzmejZI9Y/RCd3PspC2D+KzMWQKfrWPyShym2d89g/DGv4wm7P1z/NGc6m
v6XZP8UKe+tko9g/VYRJW11Z2j+euIWY33XZP/aiOpCNDts/YLIaxcdG2j8w
cwxcVMXbP4T6zloZFts/uii24KV93D9eXas34OPbP8m2JvFpN90/sOfAiDSw
3D9kEAsRgPLdP3emYso2e90/pfaZS8Ou3j+Y2FnxC0XeP/i/dHINbN8/picF
LNoN3z8iqlAu
       "]]}, 
     {RGBColor[0, 1, 0], PointSize[0.002777777777777778], AbsoluteThickness[
      1.6], Opacity[0.01], LineBox[CompressedData["
1:eJwBoQJe/SFib1JlAgAAACkAAAACAAAAA3n9pQhulj870UAm1zdfPzpd5Qhy
daE/d6PwPVCwiz/QaRHnPsWnP6m+AXsUmpk/pSGpM+0qrj+L6hn9HpiiPxpY
riN9VbI/BB+X9dRIqD/vRuGBXaS1P2cEYkXX260/GykTY0QCuT+QgZdHZqix
P6jvf9zGbLw/iBxDVEVWtD/TISlYG96/P+JLsl5S/bY/hkG9qrWmwT8vTHnn
Y6a5P7PMLkVYWMM/WJeuOIBbvD//whLAwf/EP0kM/8gOJb8/+VJIUayaxj/t
JlaWzQPBP599Jnn9KMg/CS2EMa2Bwj8BKWqAL6zJP2yyTO2rCsQ/21saSWom
yz9UsKjnoZzFP/oYoUHDmcw/+yMusnk1xz9eLg3G0QfOP1o/zvCb08g/IVX7
eI5xzz9aSewAEHbKP4TTPUaza9A/NSh4sGgczD/c+hehuhzRP0UK0L2Kxs0/
Z5m2J+/L0T/1/Z5zUnTPP8ESSpKcedI/Ax7CMJSS0D86Uv1BbibTP+r2lOLa
a9E/THbJ8GLT0z85606V/kTSP5de8yeFgdQ/UBurv/Qc0z+mdqyLkzHVP6Ib
eL3+8tM/gCqs2dXj1T8qgP7Q1MbUPxaWvAEwmNY/9yx0CpOY1T8rb3X4U07X
P0FsQXWHaNY/ANyEae0F2D/PF7hlBjfXP6Gkx4e4vtg/j2f7qFME2D/jPhk4
h3jZP7DlL1qd0Ng/PgcO/jwz2j+1NcH1/5vZPyFaSz3I7to/NfsJGI1m2j/o
G7VFHKvbP81RJnFRMNs/Ym6sXi1o3D+zF7W5WPnbPyY8IM3uJd0/VGLHrK/B
3D9IUO9PUuTdP5Rmfotkid0/+Wltd0ij3j9GZYbFhlDeP7eztljBYt8/5jPD
RSYX3z/0KEWZ
       "]]}, 
     {RGBColor[0, 1, 0], PointSize[0.002777777777777778], AbsoluteThickness[
      1.6], Opacity[0.01], LineBox[CompressedData["
1:eJwBoQJe/SFib1JlAgAAACkAAAACAAAAy9N2Z+tqmD+ZaJsqnsoCv08IoYly
daI/IvcBO06whz9NSmaqXMaoP639V/TYl5c/c0PAjjEsrz++yAKi2pahP8lG
9MNF1bI/qEELtUNJpz+SxxO4rSG2PyID/dg24aw/eIOy8od6uT8xJ/i3IjCx
P6vOUotY3Lw/gz1wpbPmsz8tmLj1SiDAP1w9asvXmrY/tpdsqEzPwT/Onxrs
NVW5P2UV1Rv2dsM/9gVii0QevD+pizjgchTFP/Z6s4is+74/eE40bAqnxj9u
K2p7b/fAP5MyzyTqL8g/FXjbhcB6wj/VdRS8V7HJP5llorGDBcQ/xQza9NYt
yz9t/+g7NZXFP4ZV1xOUp8w/buf336gnxz8eQ6cOGSDOP5oqNKhUu8g/T8ia
7zCYzz8r1kyKbU/KP28Qzibwh9A/Ya5X7+7jyz9VqXsuN0PRP1StCKORec0/
SZnPq0f90T8x/mxroRHPP5wAjvditdI/JzB+y81W0D8nodKB+mrTP/6nv6JO
J9E/GHX35fId1D9t7CCgbvrRP4BMhja4ztQ/Zy0YscHP0j/9T0YbFn7VP0tC
3i18ptM/hqRlkPEs1j8lBkUauX3UP4Ltu0gP3NY/itV0w7NU1T9tfRAz+4vX
PwFepjrgKtY/Atq3JQs92D/NGYWp6P/WPwCjSzpt79g/MGl39p7T1z99znZS
NqPZPxRW0j/updg/Gb5kIWxY2j/ZfmrS0HbZPwJJLZ4KD9s/VAwot0pG2j/J
3Xd/BsfbP+2PYzdnFNs/12JVb06A3D9BIwypN+HbP2sOGg7MOt0/D5DNa9Ks
3D/MmKM0ZfbdPw8eyqZRd90/AGU4dP2y3j89arvI0UDeP+MUu593cN8/vNK+
/m8J3z9Q1Um7
       "]]}, 
     {RGBColor[0, 1, 0], PointSize[0.002777777777777778], AbsoluteThickness[
      1.6], Opacity[0.01], LineBox[CompressedData["
1:eJwBoQJe/SFib1JlAgAAACkAAAACAAAAw/DgUZiRlj9MVQlo3P5cP/6qczQI
naE/aGy3j/cRiz9eVYvp+wWoP4znDXaaGJk/AyIPeZqHrj8s6rO3cTuiP0rS
Ed2EkrI/pSrQgsXOpz/aAR1anO+1P5KO6pRZRa0/x+gWJnhZuT/kwZOEMlGx
Pyc22g51y7w/CdboIZf3sz9A0YJMyR7APzbL1R3bnbY/A8uvRLrSwT8zOZSz
Wk65P99kCYZyfMM/A2f5tksTvD+MFH4ybhjFPzFpKOS1874/HVkxabGlxj/J
IG1+yPjAP0Bs2DKqJcg/aD7SdwCFwj+uvOB0Q5vJP8Ie1viXG8Q/ztJk98wJ
yz9hOV45P7nFP8w+kHsxdMw/J/4+eAtbxz/1vTl8ltzNP8OvoTrX/sg/u+WF
FUhEzz+/uGFkVqPKP5hMKLrlVdA/DDajyANIzD9BU36BgQnRP39ZA/387M0/
QuqZqLG80T8+XNhxzZLPP9V98DYgb9I/7rIbjBCd0D/nGw91lyDTPz0tg6+x
cdE/bQPd4SrR0z8YXjukNkfSP9d0Q9c/gdQ/EQVbEDod0z+aPW9WbjHVP69U
tfIj89M/S+/11E/i1T9fu7TVWsjUP9axWalalNY/NhHXYmic1T+/GATQ1kfX
P67Csp0Eb9Y/lBl20OT81z872sb+DkDXPxr06y6Ks9g/FRjXAYIP2D94N37B
u2vZPxntytBo3dg/UktRFmQl2j+i8X3d2KnZP7AGRP9m4No/p04RVu502j8N
DRHLo5zbP6lgyuvJPts/LlZsIvdZ3D/oL/X1jgfcPx1799g8GN0/XSPwoGHP
3D/poFifUdfdP/MVFTxllt0/B43/ZxSX3j82QvTUulzePyEgLV5nV98/fMdM
QIAi3z9WwEhx
       "]]}, 
     {RGBColor[0, 1, 0], PointSize[0.002777777777777778], AbsoluteThickness[
      1.6], Opacity[0.01], LineBox[CompressedData["
1:eJwBoQJe/SFib1JlAgAAACkAAAACAAAAMGVMn43XlT85B6nIw09kPxPAMo46
HaE/FBi7KC4RjT+ifrw1cl2nPwaVq92taZo/wzmvtvKwrT9u0hN6GRKjP5Ez
p69sDrI/GGil3fXWqD/hlCkwFlO1P4No0ehlfq4/BUVstz6ouD+mZT7zawKy
P3Q4ctTqDbw/utNQXCG1tD8L5v64NoG/P6mH3P02Wrc/5GJhw959wT9yCTG2
Efi5P1VZKXYqOsM/FX651tuXvD/6D8e4pvDEP1dyltdEQ78/UFHlMqCdxj+V
KLm02QDBP8YRDIxuP8g/4pieHjxrwj84lPkZcdbJPzdHvVNq4MM/hw0eN1tk
yz+q/qT5sF7FP+YbTvpS68w/DSGB+enjxj/FIixzPW3OP/NKr0Mwbsg/+iKi
o07rzz+Ae0XWT/zJP0a9EvXnstA/slTOUv+Nyz+k3PT1CW7RP7dGFhTsI80/
Ptz4KlMm0j9JeBptir/OP2WFy8Po2tI/XqtA/0cx0D+H+XiNOYvTP51PGZcP
B9E/9cXJ0WQ31D+Qm060/ODRPwizaWJb4NQ/38Y0hR6+0j998Q4AnofVP8ug
FUn0nNM/ZsP+C8Yu1j9F56ue5HvUP0kj5e8i19Y/w59LHKBZ1T/7Vr/2kYHX
P3KE93ZJNdY/ajPXDoYu2D9jwGXAbQ7XP3O1BJwj3tg/vVa+lOjk1z9VpX53
XJDZPz9/yhrIuNg/e6+A1QRF2j95jU4eOIrZP/+8Whvh+9o/V5j6OXRZ2j8G
REjPrrTbP7Epk+e+Jts/tROEfSpv3D9jct2aW/LbP5wJSqQTK90/3ZSd1Yq8
3D/8GZEuL+jdP+Cc3KyHhd0/gzXKy0im3j+7mSlxhk3eP1zB1GUzZd8/Pial
OLQU3z804k2U
       "]]}, 
     {RGBColor[0, 1, 0], PointSize[0.002777777777777778], AbsoluteThickness[
      1.6], Opacity[0.01], LineBox[CompressedData["
1:eJwBoQJe/SFib1JlAgAAACkAAAACAAAA6yE+SL3ulT9fIRuBRpZjP6VBpg/k
KaE/zBHtIojejD8cCd6BT2mnPw+AaEXzUZo/owe5HjC5rT+MBAoS3AmjP1Gj
0k7ADrI/mIhOn07WqD9Mo7moEk21P6xLsfdsiq4/c8VjN/OYuD835UZztxGy
PzEs68Zn8rs//t/XaaTQtD8F9zK3HFe/P7F2qP9QhLc/l+N3XdpgwT8NCASC
GjK6P6gJAkINFcM/cB0IPxbivD/Mkv5AosPEP7FsJ8dNnb8/Pv+VU+9oxj+n
egiUijXBPwWMh4kyA8g/pB4jIXinwj9YcG9EwJLJPxhrRykbJMQ/1vuxe14Z
yz9bEBG1ranFPyvh16tQmcw/y1v3R+w1xz9Q7MQLjBTOP2iBFqvhxsg/Doaz
NECMzz9tGDRFXlvKP35USPRWgNA/QiZjVCHzyz8VlrR8oDjRP9fTlga/js0/
pGSU+Xfu0T98Z+PPQC/PP2MnI51uodI/YgnpJcJq0D/72ys5g1HTPyltZuvF
QNE/9Qk0BE//0z+SV+SBEhnSP17Schzkq9Q/iqcry5Xy0j+d+ldVc1jVP6yX
zPMezNM/xsZHjfYF1j/k42IdtKTUPzj9gR8KtdY/1MWu7Lh71T9Pyt2/82XX
Px0R2a3nUNY/GD0WFb4Y2D+3tia6NSTXPz9cezNUzdg/8a9H/bf11z9bAiRc
lIPZPzciJTaQxdg/O5te21k72j+5oXAY45PZP43B1PGA9No/ypOAY9Rg2j8Z
/Nq3567bP5xxAP+FLNs/nTtx8G1q3D96SvAnGPfbP1fbG8j0Jt0/IsPLsanA
3D9OaHzSXuTdP4tO8QhYid0/F/BFQpCi3j8m3636PlHePziJuTlvYd8/ZF7A
ZHgY3z9k/ERs
       "]]}, 
     {RGBColor[0, 1, 0], PointSize[0.002777777777777778], AbsoluteThickness[
      1.6], Opacity[0.01], LineBox[CompressedData["
1:eJwBoQJe/SFib1JlAgAAACkAAAACAAAAA9NASO1rlz+IYhYEGrNOP5oNXecb
DqI/+OERxKhNiT+pDCC9R36oP/N45M4CKJg/dEDUGVoLrz+6y+4WsrehP0md
Jyyd3LI/p5Sk5JQ6pz9qjLT1jUS2P3J5u112m6w/NKzRNpy7uT92/thzDu+w
PwBPfHNhPL0/ML1GvaqGsz8SsqkQ4l7AP5IJiJWpHbY/pI+vECkawj/xr5Qb
fb+4P8UMNDuJysM/NxekTB53uz/uXR2MSGzFP27W6TABTL4/sCljY0H+xj82
UDuEOKDAP8t1ML2pgcg/3jR67QApwj+aPPeBJ/nJP9aev+uzvcM/9N8gb8xn
yz8+LKLBP1vFP3gO4tVe0Mw/ei7tHd7+xj93jIYWAzXOP0LhVKBqpsg/HP9Y
xSyXzz9cn460cVDKP5bWPk/ce9A/ESJ2nhb8yz++g8PbjSvRP4D4eEjkqM0/
0Pa+GM/a0T8kQ46RklbPP2bkm2HLidI/XkxwYWWC0D8IiWsjyTjTPx3AJgGA
WdE/nIyZvyfo0z/p1H7GOTDSP1TdxD5HmNQ/lZzZqDIG0z9sLliWa0nVP91j
zLIm29M/7J0AY7D71T+/DKpH+q7UP4qkvooRr9Y/gh5ygbGB1T9jqGxzfWPX
PwkzSvpdU9Y/0UfhPuQY2D/9q1uQDyTXP2LTJdo+z9g/zTidVs3z1z9wFJbi
jobZPyIQs6+Vwtg/V+r4n9o+2j+eUtZTYpDZP2ZyexIo+No/8OLZQi1d2j9p
mvQAebLbP0vT5rX0KNs/TWBC28ht3D/KJR89vfPbP8iKR28MKt0/sROgCpK9
3D/st7vzMufdP/H+seeDht0/6OZKxSel3j9V6Kh3p07eP1euQ0fUY98/Rzk2
VxMW3z/nFEx5
       "]]}, 
     {RGBColor[0, 1, 0], PointSize[0.002777777777777778], AbsoluteThickness[
      1.6], Opacity[0.01], LineBox[CompressedData["
1:eJwBoQJe/SFib1JlAgAAACkAAAACAAAA8+YXo9HFlT8o+Uyqo91kPxDQa3U6
DqE/HNjWiy5NjT+e13fHY0anPwzjNLrKl5o/IxBkrDePrT8M/F6E1DOjPzls
vhhq9rE/yfZ2C/sGqT/XK6siazG1P5c6zgO8wa4/sYJJh3R5uD/4J2EjNjGy
Pzf2j8hmzbs/+BUzaKX1tD8BAkGQTCm/P7JrmiYhsrc/fRvNeSVDwT9BmFlJ
hG26P8NsZCX+7cI/O1dDeDQwvT/HCXerdZHEP10/G3nTAMA/f1g0mGwrxj9m
IWpPDXPBPyVfX2m/u8c/hEtLQevuwj9kbaKm1EPJPw1uFMcGc8Q/nwe7lcvF
yj+QBAibQP3FP19iBjLCQ8w/ldrIwXqLxz/qYJZdYb/NP9AMRVkMHMk/8xxB
16Q5zz+Hgaai+a3KP7JilxRjWdA/3AnFEwlBzD9ssVIQIBXRPymdWt+/1c0/
mc4ERHvP0T+PkwI7Om3PP0YT84XLh9I/fh0ZPWWE0D9X7PaBlz3TP81cm6Kx
VNE/dqFGt9zw0z8QwNHOhCfSPxhQtSMlotQ/zynpw1T80j8r8oxZWlLVPx6g
l+830tM/9UuvpHYC1j+0XvsFNKjUP/FQUtJFs9Y/HHLeOX191T+FpoLbTGXX
P+U0NJKOUdY/qPn3SNAY2D8m+kSGIyTXPyQq+c/mzdg/C+LJYCX11z+oNhxE
i4TZP+ntLE6ZxNg/bsStO6k82j+GeCG4k5LZPyv1l5sk9to/LWC9uTBf2j+X
3T/A3bDbPyCQm/aPKts/WgIP0bNs3D+8g1JH0vTbP3dgazOGKd0/Aj58Rhi+
3D82iuqPNefdP6Usg0uBht0/uaWGkaSl3j+HKW2rKk7eP5F8/2e4ZN8/DGt6
Ni8V3z+6k0Aq
       "]]}, 
     {RGBColor[0, 1, 0], PointSize[0.002777777777777778], AbsoluteThickness[
      1.6], Opacity[0.01], LineBox[CompressedData["
1:eJwBoQJe/SFib1JlAgAAACkAAAACAAAAgyQsr2fBlj9UGVaT5gFaPxdhpz4j
m6E/BJToZosZiz+PdoBIv+anPyqlI7gTV5k/L6IJ5VRIrj8BarlLt3qiPxa6
Nip2YrI/D1uG6OIuqD9EEA8aYLC1P71xBhXSw60/aCi58rsOuT9CgvG37pux
PzsG9vnpe7w/9QXNNiJHtD93c1Qc1/K/Pz76hpqW6LY/5Y2frXe1wT9ws7Th
34i5P0bPFqrSbMM/NZLebosyvD9JqsXSnxrFP7U9maNS774/tc6YGMG7xj8w
qwXPuOLAP1M4sCtfT8g/VXL6fktbwj/E+F+4gdbJP6riVrVZ4MM/8KWPhShT
yz8/ZjOr42/FP4ZPsspsx8w/b+0cKdAHxz9Ov6m+7zTOP2quMfh9psg/R5NK
lpuczz8zC53jAkvKP/ICSFRTf9A/WcljlCj1yz9Wzqv5aC3RP1FjqAwupc0/
FvsSLXTY0T+YOuZoSFvPP+PFhnm5gNI/4WqFSXeL0D/dAzmZKyfTP0ZFWYsd
a9E/NayAoGvN0z9RtZfl9UrSPxKLm0dWddQ/1e4CoCMp0z/iokcyXiDVP2Xv
3BY0BNQ/VWrSnCjP1T9WQNgNgtvUP+7O9JqcgdY/HvQ7cSav1T970ZEzNDfX
P/IJJTqnf9Y/F0Z3QEvv1z+5rcWOqE3XP3cI+4FNqdg/uAPIrr4Z2D9ggirE
xmTZPzGiHs5d5Ng/H6KySGIh2j/Tmhyr2q3ZP20yXwfk3to/6SL2TXF22j8S
LWRUIZ3bP6NAd2JMPts/XsVS//pb3D+4wA4ZiwXcP9eVPEFZG90/pAirOEXM
3D/tY98oKdvdP+9SjrKNkt0/nzjIEFub3j+flissdFjePyQ5oLvhW98/eq7Z
4gUe3z8PK0UO
       "]]}, 
     {RGBColor[0, 1, 0], PointSize[0.002777777777777778], AbsoluteThickness[
      1.6], Opacity[0.01], LineBox[CompressedData["
1:eJwBoQJe/SFib1JlAgAAACkAAAACAAAAvgWouaDulj+jBZjrVS5XPwTySgkB
qaE/TlBaPBTiij+gjyB9vumnPwdz404VUZk/l9uPUOg9rj+ZMDPgI4WiP2SG
6tUYVbI/cMIekZ1JqD9v4BzAYJm1P2fR6sjQ8a0/Bg0PEdHsuD+knZuZ2b2x
Pw15vZlOTrw/IpMFl710tD8khyq5o7m/P4/msP3JIbc/RxnlpK2TwT+snCnz
c8y5PxML7v0MR8M/mBowxxZ+vD81KoKln/LEP+A9IP5SP78/kKjRT7yTxj9V
0cyXvQrBP/cFIl7pKcg/s6SITMGAwj/B+rRefLbJP67gAQ9fAMQ/03Cvbbw7
yz9cmxPDT4fFP3JT8hEKvMw/g+nc4TITxz+uzK9FSznOPwqhK3Eiosg/Bv5G
1pm0zz90oKCjBDPKP0SZ9/8Ol9A/tpwEPbHFyz/lmOK1hlLRPzHOOpTyWs0/
0IV/q+8L0j8lJQ1sUfTOP8/ViQNnwtI/9VqCv8lJ0D8JZMsDTXXTPxvlxiD8
HNE/4JBvOJ8k1D+n0KhNwvPRP7gLOGsT0dQ/MW5mfGbN0j8lFqv233vVPyN8
eVKyqNM/0V5TCVkm1j/ZS1ehUYTUP7Y2I0Ge0dY/WIwNyyRf1T9U/+I7dn7X
Pxjc0zFlONY/yUzM6VAt2D8Gp3Dlog/XPzFS3Ktb3tg//rnmhLDk1z8lvuBV
l5HZP2xmaDyNt9g/oaxSbOlG2j9UkHyHU4jZPwCcouQn/to/WbmycC1X2j+m
zwTQILfbPw2e1uZMJNs/NOtQbp9x3D/kmhCq5u/bP0LAW6BvLd0/Nt6L2S66
3D9PuzU6YOrdP4z7N6FWg90/d0VSdkSo3j/HiaHGikvePy5qArX0Zt8/cH13
6fIS3z+Fekxv
       "]]}, 
     {RGBColor[0, 1, 0], PointSize[0.002777777777777778], AbsoluteThickness[
      1.6], Opacity[0.01], LineBox[CompressedData["
1:eJwBoQJe/SFib1JlAgAAACkAAAACAAAAKKt38c6LlT991043ua1mP5/Yn83u
AaE/5bUGK11+jT/DlcJRIU+nP8Fmn6VPhpo/dxK5ShmyrT+4+Qnm8hCjP0nG
HOrAF7I/qkK6aE3EqD9V4vY+fGW1P5vNNsuZWa4/Eri0/JzCuD+Y8vWtDeix
P30rRwfyLLw/s+B7KRqWtD+ibvLd6J6/PxL/6NiEPLc/yIveKemHwT+stzbp
/OO5P9famePbOsM/EnvY+3iWvD88F3ZxFuTEP9FjOGZlXL8/1XP3F02Bxj8S
BqfPLB3BP5n1CaRkEsg/ELWgBkaYwj8IfMxL45jJP2hf6iH4HcQ/+1mavg0X
yz80sihy/qvFP2X50cAnj8w/jUP9MhVAxz+3OxY/BQPOPwEyxXdo2Mg/VJZS
2uBzzz8nCJWfvXPKP5TZo90ucdA/FRysgXERzD8dfTzCUSfRP8QFh3tcsc0/
9ojRKEjc0T/XHmlxoFPPP/lU9NL/j9I/ytsX8DB80D+zuLZfi0LTP3GQ28S9
T9E/f2IRrjj00z8H/wbYKCTSPxYCKLyGpdQ/0nd2K/P40j/eEOguAFfVP2qB
PBqSzdM/4Jc3+BQJ1j/KEnOylaHUP2Eya3UJvNY/q5DFlrl01T94c0AI/G/X
P/ZndmXfRtY/wq2WgvQk2D8LRqZM/xfXP2ZnG+jx2tg/yaSnSBro1z9ZeEMI
8pHZPzmsBYoyt9g/QY2njPNJ2j+0rydnSYXZP9arjuL0Ats/ganGcmBS2j+H
4C468rzbPy6NrHx7Hts/s4QZ/uN33D9lAUgaounbPxi9A02+M90/Y+HjLOCz
3D+ui01pcfDdPy8rIHJFfd0/EzLAx+qt3j8pnTN15EXeP+PQB1oWbN8/vBZy
RNEN3z/hw031
       "]]}, 
     {RGBColor[0, 1, 0], PointSize[0.002777777777777778], AbsoluteThickness[
      1.6], Opacity[0.01], LineBox[CompressedData["
1:eJwBoQJe/SFib1JlAgAAACkAAAACAAAAbi8Tsd5YlT9OtXI6O0VoP9T8xYdR
+aA/DSVuQtKgjT9RiXU3Y1ynP6d/OdrLa5o/z7PRRh7brT9iWPHp7eeiPwq4
gGRiPbI/JV/ycwp5qD82xJcNeJ+1P9gJ9S2i5a0/DseyP7QTuT+e4/dq9pax
P78mZnTglrw/cOVcvCsstD8JCiuB/RDAP6JZhbRyubY/M1yUv2vVwT/VFsu9
90i5PyXdyUwxk8M/dXZ4Kc7luz8ia74G3UXFPwa8pzvYmL4/dwLSaT7rxj9x
d8x9O7PAPw7UWFiag8g/m9ZRUhAnwj+QgA6MBhHKP+BaqOHUpcM/m4FVL3KW
yz+Tim0BmizFP774UWvQFs0/NUR9iGy4xj/Zu4uzjZTOP+CxTwPgRsg/AVwj
J6AI0D945qArXtbJP7KtpSq7xtA/2nOo51hmyz9rSDrNSYTRPylvi2Vs98w/
U4jIfmhA0j8eIHvFX4vOP/xGDEjF+dI/yOn/emsS0D/rjDwkAa/TPzi8VQBI
49A/5jN7tzpf1D+gLZ3OJrnRP2s1atR/CtU/fUQ0E/qT0j9elZ/43LHVP+r8
hFC1ctM/KO832QFX1j+Du3LRqFPUPzr790+7+9Y/08c4vAc11T+nc5odjKHX
P8hnHFBPFdY/Xr8B/YBJ2D9wNDvScvPWP0HH/eMy9Ng/7kTFTNnO1z+Cz86V
3qHZPxFVevxFp9g/4Agt+H9S2j8VNKL7vHzZP7Vk1Y7pBds/ofB/xmtP2j8L
NTZw1rvbP6k4pUaXH9s/zGJRO/dz3D9KIxDdju3bP7KJdAH7Ld0/xxRzeKO5
3D81iif/lOndP6gsRtwhhN0/ZYa74H+m3j/ZSDhcT03ePwvHojl/ZN8/kSDX
ZGgV3z9RtUzs
       "]]}, 
     {RGBColor[0, 1, 0], PointSize[0.002777777777777778], AbsoluteThickness[
      1.6], Opacity[0.01], LineBox[CompressedData["
1:eJwBoQJe/SFib1JlAgAAACkAAAACAAAA3On7LRdNlj/a4SxTd6NgP43ATJGA
VaE/KxZTHBYwjD+FJlv8fJGnPz5FblCYAZo/ufBxkWLerT94G1GfqeSiP1Mz
g1BGILI/lWjtm0KzqD//9BcmGl61P0mo9PxdaK4/ysioPB2quD/g4QFujQCy
P3Byp/ckBLw/wJkbOee+tD8xCJDCXmm/P4VlS/QOcrc/Tw+LidxpwT+csN0p
FiC6P3LZaZxBHcM/3H04iq3RvD8ty68UQsrEP+77xB8OkL8/2ee+8VVtxj8O
kt/1IzHBP/q7rGPsBMg/r+79Rr6lwj8eDdyjaJHJP1LO2slyJcQ//oqdSG8U
yz8wgSXonK7FP8tivhMLkMw/KtoQ4DE/xz+6OLXDCQbOP/40JvNj1cg/XFza
3Kh3zz8cQg2d9W/KPwEtYUTBctA/OXUxtEwOzD/TdSNW1CfRP1cUuVNXsM0/
sbFXjPTa0T9gzVyqR1bPPwyhHAYcjNI/t4/vvBSA0D99qws7kjvTP6edhum2
VtE/Q+L2VAjq0z9CfyExWS7SP7bWVuJ3mNQ/MqNHBQIG0z+Iaxpv0UfVP8Am
CtrA3NM//GJW27T41T+tR1TP9bHUP4FXtbleq9Y/jGt7UmSF1T8CnOkfw1/X
P2s/zU0YV9Y/q6Dcv7QV2D8kU2APPyfXP6St5lQBzdg/i17c2wr21z8Qf5W3
foXZP4Kls9qlw9g/YR3jRA0/2j+SH+yuL5DZP4W1mGSV+do/0Z+88L9b2j9t
TG4FBLXbP0ohbbFpJts/w96x10dx3D9Tp69APvDbP0LNW71PLt0/ONGLvE65
3D8Hzb1CCuzdP9Tpr5isgd0/TBs1v2Wq3j/zs759aUneP5l7FMNQad8/BGxl
25YQ3z+YX0dS
       "]]}, 
     {RGBColor[0, 1, 0], PointSize[0.002777777777777778], AbsoluteThickness[
      1.6], Opacity[0.01], LineBox[CompressedData["
1:eJwBoQJe/SFib1JlAgAAACkAAAACAAAA1/bJAM/LmD8aMBwaOpI6v0CMRi77
v6I/X+drqCuGhj9SjYWaCzGpP6Z3GRR7wpY/aI1Pi069rz/GfnOlvQWhP1w9
UjTxM7M/f1RP1OyLpj87hrBql5i2P82Fw3Nj86s/qkEynGQKuj8AaXgORqCw
P1tpR4PIg70/1aJ7rUM/sz+HKTU72H3AP6gacUC937U/0Lpg420zwj+bWTJ2
84y4P2K+OplT3cM//LOWkIlRuz9VleHOD3jFP55nYatyNL4/hg3qFtcCxz9h
bLTQopvAP/g2BhNMf8g/sXOkl14rwj9T4vwugPDJPxv5uT5bxsM/sDYLU9tZ
yz9+1bfdMGnFP2AZGPVZvsw/kyO3/uIQxz9nVl7dNSDOP1IXfdk3u8g/cJ0D
W9qAzz8JAeQexGbKP29irCp/cNA/YAqb59ASzD+ysMbHZiDRP5qecnAyv80/
AkN+qA3Q0T/Bqg9yFWzPP5kfurpQf9I/KhFSCOCM0D94eNCEJC7TP6vQwZ8k
ZNE/HbwYo7Lc0z9opf/irjvSP6zGXuldi9Q/PLM//hsT0z9JIPd3pjrVPwBy
LdHr6dM/d+iCbwDr1T80wic7qr/UP8lk0hS5nNY/RF5e9wmU1T8ODJuX9E/X
P13PG9bmZtY/zP+3hLoE2D8E9IRKOTjXPynzcUQDu9g/BxlR7AgI2D+b0IA9
wHLZP/VTyFRk1tg/dzMG2N4r2j98CckbXqPZP1psq+5I5to//OipZgxv2j/G
+/7N5KHbP+9x3OiIOds/WAVLu5Ve3D++gBZd8ALcP2Doaxo9HN0/GbZ7X2HL
3D+6sI3iu9rdPyMG4Pj6kt0/LC/ABPSZ3j8QoDM421neP2b6r4XJWd8/Nu3J
GB4g3z+uWkb3
       "]]}, 
     {RGBColor[0, 1, 0], PointSize[0.002777777777777778], AbsoluteThickness[
      1.6], Opacity[0.01], LineBox[CompressedData["
1:eJwBoQJe/SFib1JlAgAAACkAAAACAAAAOBKoR5Wqlj8EPpcLDW9bP25DgA54
n6E/pgqFJzgIiz8sMz4JdPynP/ErqDaqK5k/brr2k2Fwrj/AUcycqlKiPy2p
zNmAf7I/4Hxaic30pz+dhe31PNW1PwyHSV0Yeq0/H0vFasA4uT+MX+U/6nGx
P9jdm0qpprw/WC4n5mIctD8skeZYHwzAP15LDgUvw7Y/UMgcYQHCwT+bPrp6
zG+5P6lwk+znb8M/a0/l6WAsvD9AuoMC5xHFP8cdHUTEAL8/RW1vrlSmxj+h
DC85JfjAPzAkff/qLcg/eoYtq798wj/vRxGTCavJP4CTpdrRC8Q/HbFF96og
yz8SW305YaLFPw0YzpmPkcw/6CQBWq09xz9GZpzfyP/NP3IHP9ek28g/76hU
jZBszz+K9ZLsDXvKPzXDXX8lbNA/1Eg4PoQbzD9wMugpUSHRPx6bL6xdvc0/
nYxDbV/V0T+JF4XocWHPP5hI0aLVh9I/LOg6IFuE0D/P16P/bzjTP1Zx7iTZ
WdE/HF3Y7F/n0z9rBECZATHSPyp+zb1YldQ/vvvQKSEJ0z+dAY/SWUPVP62Q
lXY44dM/Qfu/2ljy1T9qr+rPUbjUP2YO/boCo9Y/prQzUcCN1T/iqyR4q1XX
P4svkvUvYdY/aqNkK2AK2D9jUNijkzLXP7mVYwsDwdg/dnZfJQkC2D+i8VqR
YnnZP+4y7gDCz9g/zMkSzUcz2j8oc7wm9ZvZPxSvlZh97to/Q6a/vNdm2j+C
vDKE06rbPzOxqDKaMNs/4k5tph5o3D8zN/RxZ/nbP2ExM4w5Jt0/GG207WTB
3D+0XMHbA+XdPylarP+yiN0/q+SA4WGk3j+T6nJbbU/eP3aKdBc8ZN8/J10F
h6sV3z8rP0HU
       "]]}, 
     {RGBColor[0, 1, 0], PointSize[0.002777777777777778], AbsoluteThickness[
      1.6], Opacity[0.01], LineBox[CompressedData["
1:eJwBoQJe/SFib1JlAgAAACkAAAACAAAAB4hx8pd3lz8+wv+9xD1NP31ixwwu
/qE/a45oLmCNiT9USppjVlSoP5/974Hle5g/ni9ZQZPDrj+Q3GnveP+hP8ZL
6L6LqLI/rzcjv7eipz8di+WLRgC2Pwp8WTEFJK0/PzECnPVouT9seagOtUGx
P+h78EeM37w/R5DS6H/jsz8DGfXfqy7AP6078fYVfrY/0CYhu1/swT+ZgbHG
Dxu5P3r6jg/Ko8M/yjvuo5zEuz9B6QR5+FDFP8a/Glehgr4/ZDNF4wzyxj+B
RlkEbazAPwiseQA/h8g/ov4wqmsjwj/gT5m9KRLKP4+LHbCxpMM/8XqUFOqU
yz8+kS4cIi7FP6rvWSxuEc0/Sk11x869xj/3BRF0DYnOP8FnykJgUsg/cDiZ
CFv8zz8IZk5xQ+vJPzgTSgyRtdA/zahfJK2Iyz/TyRf6RmrRP1hs0AtyK80/
L8sYbscb0j9lmtrmodTOPxe/tey/ydI/q3FW1nBC0D+AdWWsbHTTP6PTLHjc
HdE/wmJ0lb8c1D/F/qPwofvRP0+Q/g4rxNQ/memf2E7a0j8tJ9sfLGzVPxxr
SSlmuNM/LCYUguIV1j9+hJYoyJTUP0iK1EjrwdY/xThcw9du1T/vr+MIdnDX
P34r02RlRtY/SnXvoG8h2D+Ffk0uhBvXP63mOgSn1Ng/giWILGXu1z8qRQFG
44nZP2nfR0xBv9g/bMBbT+1A2j+HfHOkT47ZP4goKoGS+do/zSwr1MJb2j/3
631xpLPbP7+BXUXJJ9s/BwCAGPhu3D8QhuH/jfLbP2Hc+FNlK90/GMLuJTm8
3D9SXq7exujdP4lYv/zvhN0/mWLCivqm3j+lbDGy1EzePySVHIbhZd8/eFJd
GAYU3z88f0qV
       "]]}, 
     {RGBColor[0, 1, 0], PointSize[0.002777777777777778], AbsoluteThickness[
      1.6], Opacity[0.01], LineBox[CompressedData["
1:eJwBoQJe/SFib1JlAgAAACkAAAACAAAAu6uSPSo7mT9mtCSmhDRLv9g0hMPD
+qI//0R1UwmbhT84dru5i3CpP9mlrdV6Q5Y/G/jh9/cBsD/7G/9AHL+gP71K
Ry2BXLM/wDll4sw6pj8tgCVMlci2P+yR2bBnk6s/NA+/CG5Euj94m+uhPGaw
P+SnDWC6yr0/S2S10FH4sj9K29ocLKnAPyG3JX0VibU/eLxzZ8lnwj9NVgxu
PCS4P1tIpdJ0G8Q/CqDBHUfVuj89HgRjHMDFP85VHINZpL0/63q/7EtUxz/6
/t76LUrAP6mhonEO2cg//wgIOZzRwT/wyJKOCVHKP38SJN/RZcM/UjQg3G2/
yz/f16JUngPFPxFrvtkrJ80/4tEQGhGoxj+QCZwFiorOPypkP7HjUMg/BAYn
5wXrzz93mMCSmPzJP8XCa4CwpNA/tUkcPG6qyz/AWJHy41LRP31O3Ro4Ws0/
lU+GpAgA0j+Zkf95HwzPP/8ffyILrNI/wxCNoCVg0D/M8CRSCVfTP1lYbdI/
O9E/PDFxc28B1D9KMKcS8hbSP/ftkDbrq9Q/8IsNsY7y0j/8gpkVOlfVP00P
izNYzdM/rptpifUD1j/8DkEhtabUP3wG9UJ7stY/kbw7yUd+1T9RaO3W8mLX
PxxzyZboU9Y/HN5nDGAV2D+yFdXCkyfXPydsO0Ozydg/CaCH7Vj51z/Ey4sK
03/ZP89YvYdRydg/AMJ/Q6A32j/0ek+wnJfZP56Y3LD38No/uLx4pF1k2j81
R3f+sqvbP4EmZLi6L9s/PWujEqpn3D/YGr4F3PnbP2f6TKy0JN0/EaSazenC
3D+iRF8ArOLdPzhyDtsKi90/FEjfC2yh3j8ohxQxY1LeP+8BxHPUYN8/reW1
KhMZ3z8Iy0aP
       "]]}, 
     {RGBColor[0, 1, 0], PointSize[0.002777777777777778], AbsoluteThickness[
      1.6], Opacity[0.01], LineBox[CompressedData["
1:eJwBoQJe/SFib1JlAgAAACkAAAACAAAAHKw8+Pz3lz8OfzYJSGI6P6eoPhy4
T6I/xHWL8DdHiD9DrJGLJrqoP8E5ATJFsJc/sts+IohArz9+MIQOhIKhPzxw
SfHp87I/wu5gWvsLpz9zq0iSr1m2P187kyQzcaw/z37n5WjRuT/bK8PEQdmw
P77lDZXiV70/cya1mylrsz8sTnoGB3PAP1rR5qlf9bU/L+iklKk4wj/c/qkT
fIK4P+CwGjTE9sM//87WWqgeuz+B1FCtCajFP0bpgu5+1L0/H+hl0VdJxz/H
kTgWIlXAP982Rc022sg/ynNl3XPQwT9yp/eRWFzKP/4zv9uCWsM/oPt2DZHS
yz+REEwje/DEP0MypejXP80/sgoqC2WPxj+CePg/oKbOPzX14nbNNMg/SeEp
QEYE0D/m25P5Ed/JP3MTpxo0s9A/V6ilB2eNyz/13OiTK2DRPxJGLtioP80/
ffWVKRsL0j/JReBv+vXOPy584cAStNI/lrQqAh5Y0D9oOzqHhVvTP70NWJ3D
NtE///jvbl4C1D+IaCgXAxbSP7fA9anMqdQ/MbmoPa300j/VloEd5VLVP3P7
oiut0dM/09oOw1n+1T/Xz5vnUKzUP4h1kvtrrNY/hE2eEFeE1T8VdlhVC13X
P1ZlXhjQWdY/fyS2uf4P2D9Oz4YV9SzXPzjSpIcCxdg/+DkeqQn+1z9C04+K
13vZP1FRuQdNzdg/Di+3Rkc02j/mDRit9ZrZPyjnASAj7to/L25TNTJn2j8P
lAwVQqnbP6XZzqErMts/A0u+1n5l3D8UO6NBB/zbPxkwpry2It0/YG5BvefE
3D+vYft1yeDdPy1VcmXtjN0/JFzpJZmf3j8bcwoXNlTeP+wvgqEKX98/srf3
/Nwa3z9Rikka
       "]]}, 
     {RGBColor[0, 1, 0], PointSize[0.002777777777777778], AbsoluteThickness[
      1.6], Opacity[0.01], LineBox[CompressedData["
1:eJwBoQJe/SFib1JlAgAAACkAAAACAAAApB+0kCeflj8wZ9Z66CVcP7qd7RgM
cqE/e6HP/ee9iz8E4UxMAJ+nPz7QirCR5pk/QM/fKfLZrT/wPOMGGumiP/8w
HauAE7I/O2255s3MqD+u/MouPUW1P+qYjusXmq4/fgFRfeuDuD8uqVktvyay
P/saA3gH0Ls/NfG/uATztD+ZDv8FwCe/Px1f3LCts7c/i3Fm2RtDwT8k7CaK
l226Px+qNLnq8cI/gdyiUFsovT9v1Z2cBZzEP2zn6A+H7L8/XrkD4PI9xj+I
wJoHh2DBPz09Ktr11cc/bG2A0LTUwj/ZVhuIJ2TJP5iEm+WzUsQ/OMnhMNzp
yj/4QuH/L9nFP+tXb4rUaMw/CeVfaWhmxz//3DFgm+LNP7qQqVbS+Mg/H7or
oytYzz9a5LvWco/KP6Lb1wHqZNA/9xdEOfspzD9zaT8pphvRPxgtga2zyM0/
RVw7Dv/P0T86eJWmMmzPPxAAbWvAgdI/szCfV3CK0D9+MvHeEzHTP6UWoUU1
YdE/mrlIEaje0z/rp890uTnSP/38Qq+Ti9Q/6nxbOOYS0z+YliIyADnVP7D7
AReS69M/NBjD7NXn1T92kue91MLUPyn1g/GXmNY/482sGiuY1T99DikBcEvX
P+7MjWxra9Y/Sh5VJ08A2D+D1eenpDzXP+vzSLALt9g/RBh6gAAM2D/i31Ds
c2/ZP69E+KWw2dg/SMsi9VYp2j+rcaz+5aXZP5ZDq4GH5No/whGq081w2j/e
qTkp3KDbP9XDoY2ROts/zS0t/y5e3D9IWDQZVwPcP28lCkpdHN0/CXndL0HL
3D9rk0J3R9vdP3MjK2Rvkt0/z0ZsL9Ga3j9tiIcN/ljeP2PTumfhWt8/OhS/
NgYf3z9RN0/Q
       "]]}, 
     {RGBColor[0, 1, 0], PointSize[0.002777777777777778], AbsoluteThickness[
      1.6], Opacity[0.01], LineBox[CompressedData["
1:eJwBoQJe/SFib1JlAgAAACkAAAACAAAAqZsU3OF8lz++TZ2Jh5RMPx8aOkua
IqI/5q+dNK/7iD9fqSzsQJ+oP4o/y3AQ5pc/CFmhMzU4rz8nsyH91oqhP2Pg
nDTD97I/cw6600gEpz/Z/LLXz2G2P5OYvpnyYKw/24xnsJfWuT/PHUP6EtSw
Pzlwrqr1Tr0/95sUhhZ0sz+kVDVlbWDAP23EcOySGrY/l5gzdrsQwj8NnoxQ
WNK4Pw3JLwsntMM/pp6srOKjuz/W+2Dvz0jFP52aYmrykr4/w0Yf7GrPxj8j
M3/7Ds/AP9xpmeuISsg/zUARvyFgwj8lhkevgr3JP0pVb75Y+cM/OnBuFZYr
yz/3m1QbdpfFP0M3PfFpl8w/rwWSAtM3xz9gDy6t5gLOP1perQmH2Mg/Bhng
UTtvzz9zhQcoY3jKPzXDvEB3btA/00h6u+AWzD+SRXMl9iXRP9p0GbUTtM0/
YiYWs8nd0T8B5N9cnVDPP4X3O6RpldI/PjnQHsd20D+BGqUhOEzTP6Iu7QIR
RtE/jSOd2bYB1D/5PXusqhbSP4KqGuK5tdQ/Zc+DBcDo0j+s94jYeGjVP5ya
m3AZvNM/jx4tSHMa1j8bjH1iN5DUP9tlKtI+zNY/Ml0GOoRk1T/MmiP8Xn7X
P6JAk3F8ONY/Wg4mjDQx2D915RZDvwvXPxV1Ju3+5Ng/GpecQw3e1z/0lkNu
5JnZP56NBSRAr9g/nEDUAPpP2j9X/PryQn/ZP8oAnStIB9s/i1S4KQ1O2j9C
/Mu5zb/bP3NxD/2fG9s/eiNOXoF53D+dYhO6BOjbPyeqGS5TNN0/UvTNS0uz
3D8uRNpHLvDdP65yk5OIfd0/lDLUnPqs3j+pnB+g1EbeP1dn8aeeat8/RYCI
9kgP3z93WEOh
       "]]}, 
     {RGBColor[0, 1, 0], PointSize[0.002777777777777778], AbsoluteThickness[
      1.6], Opacity[0.01], LineBox[CompressedData["
1:eJwBoQJe/SFib1JlAgAAACkAAAACAAAAH5PyXDp9mD8EBw2RRLQbvwJpV89s
eaI/VHQoJGWghz/hcOLMMMWoP4WwX68wmpc/4kc18XAmrz9PxI0/m5yhP6hW
3wHY0LI/6iE1OR9Spz9YQoj6Hx22P5YNFFRS6qw/fikKwzB4uT8ugaDneTKx
Pwv5+6KB37w/IhPHjYrjsz+OjwZ6jCbAP5lOzsJUjrY/TiguWPTbwT+ffpeM
5ju5P3HIwnvfisM/3p+Gy3H2uz9QWmE2ES/FP6jdYdxvxr4/IiNpdkXGxj/E
VjVxNNjAP1JmoNlkUMg/WEQK0UVawj9FhUpK5c7JPytWbCP258M/4gtXN99D
yz9LAGz5LH/FP5bfCB1Pscw/Xl3G1u0dxz9rkYU7rxjOP0/cVXu+wsg/r2w4
fOB6zz/JMa/9vWzKP1DMzuMmbNA/nzZWdYEbzD+s5m1xnhjRP6YyJB3Dzs0/
tCmtUyDD0T9c3bEb8IXPP+rKh35UbNI/2GWERNyf0D9wubU/VBXTP7SP3OT0
fNE/6pAk/3a/0z+b0POG6ljSPxP+w8jna9Q/1XvaHpIy0z9CEH8zSRvVPweC
pRVJCdQ/Uj/peKPN1T9Ya8ExB93UP2jI+DaWgtY/pPo31Syu1T+iJNVqnDnX
P8y24QI/fdY/4Jxsizzy1z/uVtBDt0rXPyzoqIQcrNg/BCQarO8W2D8CfYI8
AmfZP5KnxlUi4tg/aR4McMsi2j+KHsODcazZP4HYowtk39o/1nyxSfF12j8v
oLRavpzbP4fNJlyvPts/Si7mBc5a3D/LV3sSuAbcP9k7NZ+FGd0/n2Ky2hjO
3D9JEfkB1tjdP5KldNnglN0/V9Qsv66Y3j/o+sZ9IFveP2xG8/X+WN8/M6GG
qOgg3z+PFkq2
       "]]}, 
     {RGBColor[0, 1, 0], PointSize[0.002777777777777778], AbsoluteThickness[
      1.6], Opacity[0.01], LineBox[CompressedData["
1:eJwBoQJe/SFib1JlAgAAACkAAAACAAAAz1lP4ET+mT9vO91+7MtZv7WecVzy
V6M/iZ2/704mhD8OTPKm1cepPyz6P/vmlJU/oVISwE8psD/tZp6wbHCgP0lO
xPYyfbM/qDJrT2n5pT91lhUhy962P1tl+Qb8Zqs/bk8vxG1Kuj89W3vmPGCw
P+k9s1D+uL0/Rc4P4A0Ksz/WCelHT5DAPwpaCSfPurU/HcrsD3o7wj8AOxod
23y4P5zfZnka2sM/hXE+0PtXuz8U9bKHqWrFPyCovjk/T74/4wHr7hDuxj8D
eLP4aLDAP0yy3sngZsg/XfjL4MlDwj+j3YxPQ9jJP879KR6Y3sM/ihYs1y1F
yz+l9ZZZ3n3FP0KimI/0r8w/spo2ZEgfxz/EXTmsKBrOP/QPogpFwcg/yKNg
pJqEzz+y+obVA2PKPxUT7GCzd9A/E6kbe2gEzD+Hs1g9Ay3RP+6YToX5pc0/
g1hECLrh0T+8f4OyvEjPPxNmJHo7ldI/sMrnSPV20D/GQUCJD0fTP18HUps5
S9E/fSbSFiP30z8KO0ZvPiHSP2/z0bbjpdQ/eYbMMJb40j8P7dCOHlTVPzql
U7pz0NM/HLxh/7cC1j+N7kir8qfUP6bx/1hrstY/Z9Ews1d+1T+7HKoCr2PX
P7O+DGssU9Y/LNDw87gW2D+jI0zbOibXPycHj0qRy9g/CQU05nr31z95F2Lv
JILZPxoN56L/xtg/kCdj4VI62j9kFWwS6pTZP/6byib089o/WrmKLmFh2j88
HGUi4K7bP3pRdpSNLNs/I8BK6u5q3D/2xRYul/bbP3io4p76J90/A/YE26O/
3D+mv+g84OXdPzT3hJ7Wh90/Ha7PGoCk3j8gISQiT0/ePw/qtCO+Y98/j/3E
eikW3z/q/k1l
       "]]}, 
     {RGBColor[0, 1, 0], PointSize[0.002777777777777778], AbsoluteThickness[
      1.6], Opacity[0.01], LineBox[CompressedData["
1:eJwBoQJe/SFib1JlAgAAACkAAAACAAAA3tYDLuermD+PMZRoRZgyv9wTPT6J
oKI/78iRaPMDhz/gQb7E2v+oP4gOqL/cJJc/934FVMN4rz85jb3cSEqhP0RB
I4HPB7M/sUytOjDkpj8T4ZG9Y2O2PyHQAM7KXaw/mBwTSjbOuT8TjpdgdNyw
P2LyXSMyRL0/zxllDdp+sz/l0Ryx017AP+rJoVTGHbY/ISooUyYYwj/6eqOW
gsO4P42qiwDmyMM/p9v0wWR6uz9qEx/uYm3FP3Vr5mzMSb4/cT9Xb1EExz91
Okd4KJrAP455mK+wjsg/GzES+/kbwj+b6wPv9g7KP9Xvsn7kp8M/jDlbmBiI
yz+i0meY8zrFPysczMTP/Mw/ySADL23Sxj8taB0COG/OP40FvrQ1bMg/OdGC
QaPgzz9AzWQ4+wbKPznUkmjDqNA/yybOa0iiyz+g8r3rt2DRP70ahCiQPs0/
/jYceIQX0j/HwtPSJ93OPz1XD50qzNI/htn8JQZA0D8HNjhVpX3TPx0TWs+j
FNE/LIPlKmEr1D9b3jJbAO3RP2WFfM2m1dQ/g/QhGtPI0j+xibA1p33VP5gI
dBPrptM/6i3RkRMl1j/AfNkYl4XUP6VhlgeJzdY/aGGaBDpj1T+aYM4tLHjX
P9J66D+vPtY//pdW5ZIl2D/RW+bpYBfXPy4qNXjh1dg/AOKNuCrt1z8p6SBp
9YjZP2o7KCkvwNg/Z7aH04g+2j+OhkcgtJDZP3nz6ExJ9to/3WFsCAxf2j/h
y/mV5K/bP9Oh4SCJK9s/WPGnyA5r3D+/lLlPd/bbP33R5tiEJ90//MwAoRnA
3D/B/eglDeXdPxm5hLWpiN0/lMTREnej3j+qCiIqWFDeP7JbQiuaYt8/6Ys3
c00X3z/cgkqU
       "]]}, 
     {RGBColor[0, 1, 0], PointSize[0.002777777777777778], AbsoluteThickness[
      1.6], Opacity[0.01], LineBox[CompressedData["
1:eJwBoQJe/SFib1JlAgAAACkAAAACAAAAdtujfs7Nlz89VLU383ZCP7dj+0z8
I6I/g4mYLSf2iD/uuEfMV3GoP2wglbDiQZg/NgeDvffSrj/3BEBzFPChPzS6
OuxdprI/1Vp+ZBOnpz/WVauIq/C1P5rmzTc7Q60/htsA61FIuT8kz6m/WGKx
P60YICnSqrw/gvOiBzoYtD8IU3MeSQnAP6TH9HnbyLY/DMAGs567wT8iT+bW
kXy5P4SK+f3TZ8M/txsZx4g8vD8kFcowUQrFPwBokOfvD78/pAlfFZmhxj9C
cD/S4PzAP2/n3/l5Lsg/O8PKsDB8wj/RPyD/YbPJP5+blm55A8Q/mHJdOmMz
yz+XmWX2qI/FP9S/xm5jscw/IX0Ihdkdxz/4rHErnS/OP8DAaYvQq8g/dDln
aVuvzz8HZYAQQzjKPxDuMGdnmNA/HfORbgDDyz/80GSEeVnRPwheNvcMTc0/
SCyhbs4Z0j812Mnlk9jOPzSj2Nbu19I/kI0z7EE00D+ON2JEaJLTP5URMODg
/9A/20Su20tI1D+rHGqqFdDRPwAYICqG+dQ/6WF+vfOk0j/sGYNp3qbVP114
od+zfdM/vT0Lj6ZR1j/ubJ8bBFnUP1Yi7T9T+9Y/t6BDzG811T/SB+muLaXX
P5nTzb6tEdY/J3NQVi9Q2D+ngOx4xOzWP4ynM6j9/Ng/omSPiA7G1z85CJqY
9avZP1ocr/kundg/XpyzsTtd2j+XoBtCAXLZP/myTH7LENs/XaII14lE2j9y
fT69hMbbP0LwnPnoFNs/p0ttMDZ+3D9yOvTnT+PbP499EiKmN90/6SDVV/iv
3D+T+bm/mPLdP0a9sxsee90/xATleNSu3j94yg7E+kTeP8obaakkbN8/0ssQ
9cIN3z/cg1Bm
       "]]}, 
     {RGBColor[0, 1, 0], PointSize[0.002777777777777778], AbsoluteThickness[
      1.6], Opacity[0.01], LineBox[CompressedData["
1:eJwBoQJe/SFib1JlAgAAACkAAAACAAAAlgk5NtO8lz9OkA9FXJZEP+kT9SxV
NaI/t8ixrcOwiD+nUidsj6SoP/rs1XBz25c/58lm/YYxrz9HQlwzhZGhP0nf
beOm8LI/qxAYdoESpz80cC01mFu2P92xyd5hbaw/WBm9pVDZuT9Ske0EWtGw
P2ZJAdFuZr0/yMLBX51csz/7neGS2H3AP74xGJG837U//HpsmS5Hwj9E2RoK
cmW4P+7nPfYjCcQ/42CQ1uj5uj8jxjDGer7FPwIGw7ycp70/XExftilkxz+J
LT8xUDrAPyZs0QLW+cg/gj7Zp9SwwT8nqVerUoHKP0cyX8KINcM/4j4VV5r9
yz9Pza3ZccXEPyRapQ3Pcc0/0eIp5m1dxj8jM8X4iODOP5U6Fr7k+sc/JbaI
0bwl0D8wMtbWJJzJPyuk+0+n2dA/6Yb8nIBAyz+/5jWo44vRP4EylK846Mw/
6rSlRgI80j/wxsA1LJTOP0IXHqSM6dI/ghnuHqQi0D8LO0Y3XpTTPxgOTO3q
/dA/BzMWdeI81D+ALgIRf9vRP7OT0A4N5NQ/M+bN2Gy60j97R8EHEIvVP85K
Y0GCmdM/9y1kMwMz1j+yfEZ3p3fUP8NKppqu3NY/SXiKcRRU1T8yIUpogojX
Pzq6bAVZLtY/KDjb46k22D+mu2HrSQbXP2jSlzQk59g/xzkr/Ofb1z/e2E7C
15nZP7NL+s9Mr9g/M8UDHJ5O2j/Ad8vXnoDZP3Y9yltKBds/4ReL+QpQ2j+e
J3COrL3bPxZGayjBHds/T45X2JN33D/I9wlA8unbP7AkUiXQMt0/ynmVVM60
3D/I8YeYM+/dPxTF5UKDft0/RSIRsZOs3j/4rOKLO0feP1U+0w/Kat8/R6mm
jh0P3z/+VEvq
       "]]}, 
     {RGBColor[0, 1, 0], PointSize[0.002777777777777778], AbsoluteThickness[
      1.6], Opacity[0.01], LineBox[CompressedData["
1:eJwBoQJe/SFib1JlAgAAACkAAAACAAAAqOMztSKelT9zE20ZGxtmP6RAJ8Tf
FaE/zBXpUJkujT8J+jeXHHCnPzWetBpZRJo/XfP97aPirT/UGMVCaOCiP2Lf
5QoKObI/eBAoJ7uBqD+cuZGgtZC1PwkfAQgnA64/hh7a0fv3uD8kjNDYrrKx
P79ryZiPa7w/caD5l3xXtD9J4D8Bo+S/P22Nm7XK9rY/8I1MQ9eswT9Ys1q2
IJq5P03WBF1dYMM/JYQCCXZLvD/Oq068GgnFP6s6h9BcEr8/rJVIYGGlxj85
5FWHGPnAP0Q2/HSZNcg/ZXSuNRF1wj9Dlgc7irvJPyxFrzJR+8M/xaAOzHg5
yz9qa7Rkk4nFP+bdfwh9scw/EF9P678dxz/3mzfUIyXOP8PRo+JJtsg/Oft8
ikuVzz9Co2rvUlLKP/i4WF4RgdA/TV1CgKzxyz+C90sUoDXRP/sQaNe/lM0/
nL/yju7n0T+MsSalUzzPPyJiNh6hl9I/o87VpI900D+CEy9tr0TTP6I1Y7eZ
TdE/vscSLaXv0z/ImQVZvCjSP9xux2akmdQ/DQvXgNUE0z/+4z1iFUTVP0qu
5uZ84NM/xu9HyjPw1T/lumLgdrrUP12gcQXDntY/riK/BgCS1T9lK98zB1DX
Pwaw1znUZtY/a78hT+oD2D9kNBuACTnXP43o64Moutg/oiPXrOMI2D9FaFno
b3LZP06876m01tg/ln0eFXEs2j9dv7Dey6LZPzxLkW7l59o/GwrE5m9t2j+W
rL0+kKTbPx7BHXjdNts/rvGx4j1i3D9plK81SP/bP+7fdZTCIN0/i75x5dvG
3D+aXWNW+d/dP0NZCoW9jd0/P2htEcOf3j//ZoYrDFTeP4HXFNYFYN8/GxBl
yOEZ3z/Yvkni
       "]]}, 
     {RGBColor[0, 1, 0], PointSize[0.002777777777777778], AbsoluteThickness[
      1.6], Opacity[0.01], LineBox[CompressedData["
1:eJwBoQJe/SFib1JlAgAAACkAAAACAAAAtR6Pgpvelz9Z7Ey6Ul1AP+WOSitO
WqI/ytxbtN8ciD+qNflHMOGoP/QmMrkxYpc/R3mb8FSJrz/okidAtzmhP4cm
sFiMK7M/LIKTi7acpj/2LgiZCqa2P1g0FBd92Ks/MXFZmGsyuj96OVESP3iw
PyDeb2tcy70/Di5Txa/3sj9rzUqezbPAP97SRXrSc7U/nFdy1Yl9wj8CIA+S
u/i3Px182T/CPMQ/hDhZQ6ySuj898MWZ2OzFP86xmBXhSr0/+X+nHsSLxz/t
+fbItRLAPzT7/IEiGsk/dK+tKIiQwT9y11PHb5rKP/wDY6ZrHMM/rCRG//EP
zD+B53wxGrPEP3OycvbRfc0/gopc/WpRxj/TmqS/jubOP+fSNvfe9Mc/IQon
EeEl0D82iplX3JvJP5BiraIO19A/HAqZ97FFyz/AqqBVyIbRP4CqvlRv8sw/
IapzftA00j+C3CTGj6LOP6h9CnPy4NI/G7MBUD4r0D+g19ddQ4vTP4RxusYF
B9E/INM090E01D9ljuOOH+TRPxZ2z/K93NQ/0wPP9LvB0j8EdsRRmIXVP0Uc
YPf5ntM/ZOVAl4gv1j9GxWkTInvUP9XGiD0E29Y/OPynzr5V1T9T7WLhRYjX
PxvuU4yVLtY/tcg2pWE32D8aKwYqkgXXP7+ZyrhX6Ng/cXL4d7Ta1z9m9BhV
H5vZPywwMD0Frtg/YbDI56pP2j+RjAYMkn/ZP6aHM2joBds/r80h7WxP2j/P
IpmTwL3bP+VKQiOtHds/unSBrxZ33D9dEeBob+rbP6AIEFbJMd0/2pXXI9W1
3D/av50XtO3dPwL3z8MCgN0/icEMdLGq3j+0DefIHUnePwMhprWcaN8/msbT
6EoR3z80r0+b
       "]]}, 
     {RGBColor[0, 1, 0], PointSize[0.002777777777777778], AbsoluteThickness[
      1.6], Opacity[0.01], LineBox[CompressedData["
1:eJwBoQJe/SFib1JlAgAAACkAAAACAAAAvYK/NxSkmT9eyt/14ShUv9tQnTr8
T6M/79QQdydGhD8KIb/EZOypPzNQpr/IS5U/6fsGqUtVsD9eFLXedBigPyie
gtxuxbM/6ZLug/FopT8yGniKHkS3P91dNDRVnKo/Z1D3TUXLuj+ItGa5yr6v
P53vZuIdUb4/kxxcTu5xsj9xIWyg0+TAP9MqA3bGEbU/0QCI/smUwj+ZzeM/
O8q3P+SuxzS+NMQ/+dJ8WbSiuj9vZKT90sPFP2vJ203snL0/pZjObcxDxz9B
4c95rVrAP6x1LWUUuMg//TR9RZbywT97RkRXnCTKP/WUchY/ksM/m3ZArA6N
yz+XlYKE/TXFP0P750Vo9Mw/sEHnrdTaxj++kPof21zOP/nc4JaSfsg/+f4j
7s7Hzz+Bn8OLzx/KP9bwzKzvmtA/ku1Z4++9yz9LF4jCZFPRP2fR73o2Wc0/
NgJlfagM0j9ZLELI3/LOP0NyTvWfxdI/gb69zZBG0D8YgXSy3XzTPwzIHXJr
FdE/tuESeQcx1D/QfwUNWufRP/S8CwNd4dQ/87yS5By90j9dMxfhE47VP+te
DWh+ltM/Og+TH0c41j9wmxeLY3LUP7eqLKWH4dY/VhgEZztP1T/E5REkWovX
P6f1pEmBK9Y/cjMY5eM22D9dwCTqDwbXP3K105DT5Ng/vlbvnzje1z/b1D22
cJXZP7dPC9yzs9g/UKCYK7lI2j+knDbIg4bZP1ynYXV9/to/+a3z39dW2j8P
eQ7GdrbbP6f0zPD2JNs/+ObBGVZw3D8gn5/+L/HbPwi00qrNK90/cOoUz9C7
3D8+LI1AlujdP6CK4Joghd0/fAdXpnGm3j/Ax5yWXU3eP13tkU8rZd8/QPrn
TrwU3z9k4Fyj
       "]]}, 
     {RGBColor[0, 1, 0], PointSize[0.002777777777777778], AbsoluteThickness[
      1.6], Opacity[0.01], LineBox[CompressedData["
1:eJwBoQJe/SFib1JlAgAAACkAAAACAAAAO9GL9us6lz/GTVsdomlSPxOPlGip
56E/ENwzv3LniT8R+Ydm8kaoPyWgFHytlpg/TUmA3mjArj/kwkJSowKiP97X
oIaBrLI/fR+yL8yapz/7bAG4Kgq2P064Idk8EK0/63WubU95uT+/NPw8WzGx
P7eDzaw297w/eYj1g9XLsz+2lTNVtj7AP0hCdAwBXrY/JaGhnvkAwj/xjLD/
2/G4P2WOUESJvMM/+BNrOh6Tuz+y35qyL2zFP+LS7uMyTL4/pPI9CcAMxz9C
h2DeuZHAP9UUWemcncg/05VRwQ0Nwj9tdmHwQSDKPwJlVX2ZlsM/k+5dnkWX
yz+cHWWSxivFP2/AEqNkBc0/hHy8UNjJxj/lUNut5GzOP9McAAmJbsg//kqt
C1fPzz97UzpuRxjKP6k+SAjTltA/6VFjLCnGyz9GLeA4LETRP3KlP46nd80/
zSrTaPvv0T8p22XxOSzPP9OpgqK3mtI/8IaJIHlx0D8VynJjHkXTPw5/H8Eq
TdE/+GBp6xTw0z+OAK+aTCjSP2f7BmNnnNQ/gX6XhBIC0z/g5ja4k0rVP2ir
7ZD+2dM/1f7Bhb/61T/Vq+gk66/UP6sC6LnRrNY/YcBIUvGD1T9GfiKslWDX
PyhdlMFFVtY/ghZm+tQV2D9L3dbUHifXP1kbls9jzNg/1vAsYaj21z9XO3EY
I4TZPzvp13kBxdg/qOPOmf082j9MWQBaP5LZP+ygapHj9to/arTqw3Fe2j/h
sh/nxrHbP9O6u8+mKds/CUh4uZht3D8NPule7fPbP1+nfU9IKt0/GvdpKla9
3D/q7SMaw+fdP/HIScHzhd0/Ojd2VPWl3j8DmH3o2U3eP4zjQd/KZN8/EQQ4
vxwV3z8zBFJg
       "]]}, 
     {RGBColor[0, 1, 0], PointSize[0.002777777777777778], AbsoluteThickness[
      1.6], Opacity[0.01], LineBox[CompressedData["
1:eJwBoQJe/SFib1JlAgAAACkAAAACAAAAyHsFVkX2lj/zpMAlDLRWPw9ja7Cf
rqE/IozYn5nLij8bW7kIkvCnPxLcsTduQ5k/1Y0q7SVFrj9bfphD5n2iP2tw
TAFwWLI/Y+5aOu9CqD800Yuz6Ju1P9zvDOLA7K0/QKvWARHuuD9q/9Oombyx
P4Aeqnr/Tbw/r+0Ytgx1tD8oZjBUybe/P48Hq2KkI7c/cS2QIhqSwT9ZdNP3
ms+5P//U5C7qRMM/woZCZVyCvD+cadplxe/EPxC/b30HRb8/e1wurZmPxj9r
HXA64A7BP3YFtBF9I8g/NKX2mC2Hwj8acvTLaazJP1RpwqFxCsQ/HvKTq2ks
yz8QGi+FopbFP5OPGHO7pcw/YK22gIEpxz8eOshaQBrOP5ozE1wtwcg/5qEb
5jmLzz+S/MuTZFzKP/5NKWKhfNA/QTOheIz6yz/tzcWZODLRPyRkdMyOm80/
jj0bUU7m0T+ptdUglD/PP+rKjLTemNI/22V/DlJz0D8ypi/gIkrTP/KiYkQm
SNE/tZGkMZ/60z/Rz3NUwh3SPysj3iUFq9Q/vVbAwXTz0j9H3Ljj+1vVPwK2
a2WWyNM/YPFUHvUN1j9KuVWMtZzUPySb/hUjwdY/6Ccy9p9v1T/q0R54iHXX
P4IJmPVSQdY/INoa4w8r2D+uGSLs4xHXP02XPICe4dg/43SGsG3h1z/QZ0MU
HpnZP8G8BX4GsNg/OItFAIBR2j+7sYnzvH3ZP7jMCQ68Cts/nohLR5lK2j/4
0f6FzcTbP72b3DCgFts/g/SzOLB/3D+Tka3f1eHbPx8v+1leO90/XW/sH0Cs
3D9NeGFvz/fdP40+DGzndd0/YT1pMPi03j/ckYoM1z7eP32gcgnLct8/IEcH
lRwH3z+BwEo9
       "]]}, 
     {RGBColor[0, 1, 0], PointSize[0.002777777777777778], AbsoluteThickness[
      1.6], Opacity[0.01], LineBox[CompressedData["
1:eJwBoQJe/SFib1JlAgAAACkAAAACAAAAj9k3nmCQlz8RkTVFryRKP1P8O7si
BKI/FieWdI11iT/EeHBlYE+oP8CgQ37RhZg/A30d/5Strj8sj6UxdxWiP5ng
C7olkbI/CQ7cyIPRpz8Pjak4+Ne1Pyh40dehdK0/nEuU9h8ruT8PXxa0in+x
Pxv3KjIwiLw/FBWY/ts6tD9GwDOzyOm/P22tpwOl8bY/Lr6ha/WjwT/dUrBl
5Ku5Pw4ixxveTMM/pux9i3RyvD/OxoByFuzEP6wEI2RlTL8/Nq2mAgeAxj+w
zPfkch7BP/i2R242Ccg/sfNiPHShwj/Im13LqInJP6U/WaIyLcQ/lWxG8vcD
yz+an3w+FL/FP0QA+rCbesw/sDzVQqFUxz95DFAnh+/NP0Bhi4/m68g/OJx+
FgZkzz9DAmljmIPKP+IDn6JbbNA/ece19xcbzD8nZlb0xibRP7EzUxdyss0/
aEw7vezg0T/0l5VIV0rPP8gbLJ8zmtI/+hTgI/1x0D9liHuk6lHTP7/AFoBe
QNE/HS75oYkH1D9qMx/k1xDSP3RY2jntutQ/dCHErYzj0j/xyAa9aWzVP1fJ
HYwouNM/iYjWh6oc1j8hItQiAI7UP4oAn5l4zNY/g8KRckpk1T8cu/pMi3zX
P1IgvCBQOtY/1xBv4XEt2D/44s3tgQ/XP0i4L3+Q39g/5lOTsXvj1z+3wVvY
JZPZP9xi7bn+tdg/nTd9SVJI2j9XBVKq6obZP1nQyxIe/9o//ISJQjdW2j9x
t8SufrfbP0S2FgjvI9s/NfsIwFtx3D/iilhYKvDbP3joD72TLN0/AbbXvAq7
3D+yAvwqAOndPym0cbC2hN0/RcuRIXmm3j/3A2IbVk3eP7yY4OvXZN8/4U6Z
sg8V3z+EfEdm
       "]]}, 
     {RGBColor[0, 1, 0], PointSize[0.002777777777777778], AbsoluteThickness[
      1.6], Opacity[0.01], LineBox[CompressedData["
1:eJwBoQJe/SFib1JlAgAAACkAAAACAAAADhx8eSLxlz9hglq55xg8Pw9eNIYC
MaI/JqC0SA7CiD9jijqMbHioP4N9rzC5M5g/ZRe0atjSrj/L9A7GM/ChP0G+
BZQvorI/uVLoFHCvpz+6C+1iFui1P9J6SoNlVK0/JhIPwW07uT+FmJvpPG+x
PwmmfBIwmrw/KGZGHtwotD+dLgs5N/+/Pxc/0H023LY/hAC6zTWxwT8zzn+h
Y5G5P3sMdEM7XcM/yRckPLpRvD8fjQJcv//EPwl4H5ETJb8/1wFTPrqWxj8Q
eEupvwfBP3bm2CpSIsg/M8TRf1iIwj8r7OADSqTJP0Pv1WmREsQ/nXFulxgf
yz+TmlSZ86PFP7b+Vhgllcw/PT542xc6xz+y4prEVQjOPweLQPIX08g/s1hB
RuF5zz/FRaYzvW3KP6wdn90hddA/55O1gYsJzD88KxlsoizRP4SpzSe7ps0/
wCfcHgnj0T9E4VOFHkbPP1LCchrBl9I/cG6ZqG900D9YnpUlR0rTP8yq/P4B
SNE/s4uBrHX60z/U1ZbZ6x3SP2EzzSO2qNQ/hkbRw8P10j93kg/t71XVP9H/
FFyiztM/z6fwqjsD1j/bArr/bqfUP/tjlRiPsdY/El+b8zN/1T+UQhzajmHX
P9eYmpNMVdY/1FXp64sT2D/5nVPjZynXP7dZdXeYx9g/erJNuXP71z8kB5Ib
oH3ZP28dt3aEy9g/HQeVZno12j/XNTqNwpnZP6+68lr27to/p5pi+l5m2j9g
E4Pp4KnbP1NaWM2MMds/0EThdQhm3D9HQYCiffvbP3QMRMI+I90/BZKjt1/E
3D8xDnb4WeHdP6yo9+JcjN0/CapUJDWg3j80JZ8YmlPeP/RB+0mwX98/qKV+
VDca3z9/JEIb
       "]]}, 
     {RGBColor[0, 1, 0], PointSize[0.002777777777777778], AbsoluteThickness[
      1.6], Opacity[0.01], LineBox[CompressedData["
1:eJwBoQJe/SFib1JlAgAAACkAAAACAAAAoJpnG/dNmT83kcJgII5Nv1btzDtv
EaM/BWNScltAhT91HKc1W5epP2FZ1t3b9ZU/Rqx8mfcesD+js8n9HIWgP8oB
N1+JhLM/p8uFfrzqpT8MORibwPy2Pywg9BIRK6s/wmreNzuFuj/nP8xybyWw
P22cdinpF74/w29MByOrsj+yHxwDjNXAP1Euo7BVMLU/YU+YX4iZwj93MMN9
vsC3P4ZeeeSBUsQ/snMZ+ixnuj+YYpY++PzFPxjN98uhKr0/4LZTlAOYxz8H
w0pTdgbAP+1UdMoFJck/vVU24KSFwT+6lOURu6bKP7ZG0VsgEMM/R/ZPSTgg
zD/pFXPn06LEP29QSgYulM0/hOyE7Q47xj/EHepTfQTPP/NP8WLw1sc/cJbA
7wI50D+ZcWaamHXJP+CNqZ5L7tA/f7Og/zcXyz+FQVZ/g6HRP/N8UwH5vMw/
4oJ84MNR0j/+KhMCqWjOPzEqhgAv/tI/kwaGwgEO0D/lupeUa6bTPz+O+o/d
69A/FYHkLwRL1D9w4DNWXc3RP7eSW3hh7dQ/MedCbxix0j8QIn7mV4/VPzhw
pmI6ldM/afnWfZYy1j9BsdMsFHjUP8eVlWpL2NY/RS2boXdY1T+se3PdFIHX
P8JfQ5DGNdY/eyeMdyAt2D9UzLBX0w/XP9G6iSRV3Ng/XVE5DLfm1z9lhhNm
dI7ZPy2eNSywutg/v/4ecS9D2j80PrCCDYzZP8Ogqw8z+to/krSpRSJb2j+G
h4QDLrPbPy7mVrM/KNs/Yz5heNRt3D+zRwCgsfPbP3j7DN3hKd0/AaPanLy9
3D9HCqXAGefdP5SsyBqdht0/1m1d/0el3j9nYZY9h07eP+seAnBAZN8/sch3
LqcV3z+S70Ou
       "]]}, 
     {RGBColor[0, 1, 0], PointSize[0.002777777777777778], AbsoluteThickness[
      1.6], Opacity[0.01], LineBox[CompressedData["
1:eJwBoQJe/SFib1JlAgAAACkAAAACAAAAYq9dLXaBmD8sSin8FPAfv9U21+5H
p6I/DD0ppvjohj+WstDYiCepPx4tg5eA1ZY/jtnOxR7Grz+iMvRq7fygPzvk
wQQsQ7M/wwZwM3dtpj9/CNWmLrS2P0eBevs0vKs/VchxqHczuj9V4jgCM3ew
P8147cHIur0/YpPVbkMIsz8voxWzJqDAP1cnsFAgm7U/hVEqLRtcwj8wLJ/i
mDu4P4MbfRzYC8Q/ufkRioD0uj8dd28z76vFPwykReKzzL0/3simVKI7xz8H
sfeS12LAP2Jcmp6LvMg/R04QDB/uwT9YAfpAnjHKPxfavCw9hcM/6Zfn4xue
yz9IdNtM8CTFPxJP/NbdBM0/4+3SHF/Kxj/Xdzyh/2fOP+L1nhVuc8g/PJ+Z
Tc7Izz89/00s0B7KP+ttTLLuk9A/Z/Na2PHLyz97KXIdmULRPwitG8XNes0/
0ZH8DUPw0T8hDROnqivPP9qF01PRnNI/6ao4b19v0D/lPaXHY0jTPz8L7Vzl
SdE/SQhEk3Pz0z89WdTy7STSP2No5znCntQ/hRG3rbf/0j/kXDHIHUvVP2Q1
84B02dM/DLcE2iL51T+d86XQh7HUP2EvXPkhqdY/q5PUEqGH1T+HgNByKlvX
P+Ra5vqwW9Y/mrsr1CQP2D81OBH7zi3XP6aWj+npxNg/h3UzRyL+1z+sF/m7
T3zZP+cMUNbUzNg/xUTbZS412j8v+PONDprZP4YbGKhg79o/0Dk9rfRl2j9+
mA8yw6rbPzbVy4SqMNs/ZkjRDzRn3D+xPZAIUvrbPzTyZ6GSJN0/Rqx/2AvD
3D+OYFL6v+LdP09WG+H2it0/Sf9iZZ+h3j/2z5DXL1LeP0McTtYWYd8/WMsr
yNAY3z/bLVDz
       "]]}, 
     {RGBColor[0, 1, 0], PointSize[0.002777777777777778], AbsoluteThickness[
      1.6], Opacity[0.01], LineBox[CompressedData["
1:eJwBoQJe/SFib1JlAgAAACkAAAACAAAAO7Q78FUDmD84d3QJCow3P/by3g25
QqI/h0wKKjR7iD/GW07Hi5WoP73ah7p6+Zc/nmKFSAf+rj+QqT3oBMWhPyKA
Zc2tv7I/9c4oonN0pz+QFqgNSQ22PyJl1C0ACq0/bKL6aVBmuT8+CLBAWkSx
P7vqxjdfxrw/dCH8+Kz8sz/cnKc8FRPAP/0zjD1DtbY/IZ9cQ3C+wT/3kDq2
7na5PzHeIv9WYcM/XnTGxIJJvD/W3oBfjfnEP5zUIop3Mb8/NTwiu/GGxj+x
PXwsiBfBP7vUZ/cMC8g/7dVCs52fwj/Y3wUrOYjJP5b7sEKiLsQ/NTo2ot8A
yz/60YyOLMLFP3GaEX0Gd8w/g6K9djZYxz/vmYeZJOzNP8nTUx1J78g/z73G
WBthzz+q4CAhg4bKPyn0eLYda9A/6+YB0JMdzD+Me/GTpCXRP+YIHdi2tM0/
yngZrcLf0T8yP9loq0zPP0XAMfbmmNI/f3DazElz0D/2mcmedVDTPy+vyIXT
QdE/PNlX/AIG1D9KiMCJXhLSP3nSA+2IudQ/b6ea+vDk0j8KsOj4cmvVPz7i
O1AfudM/h1PBAHcc1j8jV+mpM47UP+s1cEBXzdY/IY3Ay2tj1T8QydKws37X
P10S5LwnONY/dh2zvPkw2D9X1okS+gvXP/9YPs1p5Ng/MbOEY6Le1z/ROqBE
JJnZP8DpqE0AsNg/7bnt7DRP2j8Fg+EGCIDZP7lyKFCaBts/nOIsBbtO2j/3
ZAnLSb/bP74I0usjHNs/H07j6jF53D/3N34tVOjbP9CRNzc8NN0/qgywQmKz
3D9TRB/kTvDdP4lyTvdnfd0/QALmek6t3j/8zA3CgEbeP9Q+k1gfa98/yKjm
RcgO3z/vPEx6
       "]]}, 
     {RGBColor[0, 1, 0], PointSize[0.002777777777777778], AbsoluteThickness[
      1.6], Opacity[0.01], LineBox[CompressedData["
1:eJwBoQJe/SFib1JlAgAAACkAAAACAAAASYoLIRjGlj/pvF9137ZZP2HqSmqr
lKE/225auGoziz9V9ojl3tSnP5+lEn7Uepk/H44IJMUnrj8RfroMR5uiPyxQ
dTntSLI/4y4JyvRhqD9adj+Znou1P4+lpRZVDa4/8vdHjCjduD+5smIegs2x
P5xR1QjjPLw/k7rtJymGtD8AL7BwSKe/P7c+K0YlNLc/TMk86caKwT+jPHpq
Qd65P+AqTntHP8M//9pvzKGNvD8mywQQkezEP/37GilwS78/Yk3cDWSPxj+F
LMLZFQ/BP7rGE9iZJsg/7+OW0hCEwj87CXDv/LLJPzXSRn7eA8Q/+2Z0vYA2
yz81pU5zi4zFPxvvhFFhs8w/2k1Kotsbxz/xAutGgSvOP8dq8G/sr8g/wgTB
zRSgzz+5mSasiUfKP9uFS6zDiNA/h8Nc5Efiyz+VCuzexj/RP9PqJ0JygM0/
qeAyQrT00T9xb6Y+yCLPPxFY7gYvp9I/sdgdvAFl0D/UWIM7KlfTP1DwDuke
O9E/gApSYB4F1D8GV8YlQxPSP5zKSAj9sdQ/TK9V33zs0j+zIadg5F7VP5dw
feitxdM/0XjQzscM1j/YMdrb4p3UP80fRzdBvNY/P6Pp1IF01T/c917okm3X
P4/jV4VISdY/yxAMxsIg2D8D4zAJMRzXP8iJlwO31dg/aIIrLVXt1z/+n+LW
SYzZP5OEZrvavNg/Y+EcplNE2j+OW7JN6YrZP0k3Fuau/do/Dx4/b6ZX2j9G
k7LbOLjbP2/aKNs0I9s/De2eTdFz3D8KmcLKtO3bP819wCFaMN0/rSAnWES3
3D9QBdA0t+3dP4qxnab/f90/ZhK4Z86r3j/YvDvVAEjeP71C3cSHat8/36Sc
2V8P3z/5AE2L
       "]]}, 
     {RGBColor[0, 1, 0], PointSize[0.002777777777777778], AbsoluteThickness[
      1.6], Opacity[0.01], LineBox[CompressedData["
1:eJwBoQJe/SFib1JlAgAAACkAAAACAAAAuhazmdczmD/drjdXP9cmP441M/AR
VqI/JkK5oNAtiD9y3e/vAqWoP2PXRGmM2pc/Q2eFoscLrz/rpD2ORLehPyLK
KQGdx7I/9TqgOpVkpz/y1T1nShm2P2DmqHr98aw/buJe16R6uT87yEvTBTCx
P4nmBOZV6Lw/piW+Srbasz8/KkC+si3APzYZWzoIgLY/sKgN0AblwT/afdic
wSm5P2V6OEwOlcM/9DubKhTiuz90JRga7TnFP2BH9BS4sL4/Py2tt+nRxj+n
TPEvkMzAP6Qji/lfXcg/BYcfsUpNwj9RB8LCBN7JPx7U9KrW2MM/3qGRXQZW
yz9RajHTBW3FP7SzgDxox8w/P4lOt9QHxz+zKUHIrzPOPwdEmu69p8g/3Znb
/8+bzz+dBAx6zkvKPy274NwegNA/41gyg5Hzyz+IxWjskDDRP+90Lifens0/
RCe/jVPf0T894o2niU3PPxnADjisjNI/qnD9ioR/0D84BU7VMznTP+xDRE8V
WdE/z3Trcs/l0z+37CwTkjLSP2WVXeFyk9Q/hORABgcL0z/0nnLr0ELVP1Tz
sV3B4dM/MGHhYzH01T96SclGebbUP/zTr4SAp9Y/EO+Ah0KJ1T/v5b1zfFzX
P3z1+PleWtY/X+NbCN4S2D9uEOHGFSrXP4sJ6Pptytg/pALbNZ741z8jARwp
CYPZP3AjLWkbxtg/HCDH+ps82j/XHAj5oJLZPw9kplsb99o/RfGu+Tle2j8l
d/y8frLbP5D23vnuKNs/aWawT7xu3D+vH7HIyfLbP6KmpWXHK90/2PdBFNe7
3D8axW1hkOndP8Lx/3kmhN0/DmxHhAWo3j8wY6y4yUveP1dfTwsUZ98/RYgq
k9MS3z9qFE43
       "]]}, 
     {RGBColor[0, 1, 0], PointSize[0.002777777777777778], AbsoluteThickness[
      1.6], Opacity[0.01], LineBox[CompressedData["
1:eJwBoQJe/SFib1JlAgAAACkAAAACAAAAscqAjYaBlz/pbBdc8f9LP+KlTDdX
96E/1YBThLuoiT9G+Xc15jyoP7ufNN7Fqpg/oUFKR42Vrj+Rynjpfi2iP4Jk
DGnJgrI/Ngbbajzupz8srexMPMi1P+03S68ZlK0/cnGUcLIbuT84ORY6+I6x
P71v8gSIe7w/cpzQK4RHtD9yC12MBuO/P0Nifipn+LY/7199hDmlwT9bD/kz
XKm5P1O5TJhLVMM/GL5ykpljvD8sBt0Ys/rEP/CFahcsL78/b8B3CyuWxj93
uSbcTgjBP8lOsdGNJsg/4Fv52ByEwj+QmmCVV63JP+BAVtiDCcQ/eUooH8Ys
yz+3wZoRRpbFP7chGlkSp8w/PRu1miooxz9WFztL9h3OP2VWoGt3vcg/P0Nv
hHaSzz85W3j1J1XKP1WH195qgtA/lcBEf/nuyz9eK3AlUzrRP0OpH7VZi80/
+ShzG4Dw0T/S3iWMMCvPPxVbBCp0pNI/r9UHmbxn0D9flbii7VXTP8Wz2YFb
PNE/kJjWBiAF1D/2yEF/QRPSPzZa3Ku6stQ/sh/CO7/r0j/YnI6GtF/VP3D1
lcLdxNM/d+4/2wAN1j80vGrPqZ3UP7vri/9Zu9Y/UdekDGl11T+X+fbZMmvX
P9Xhv5OoS9Y/pE4FHcMc2D8rpTeyMCDXP//b1Vwb0Ng/MjDt0/Dy1z/+QRaQ
NYXZP5XiMgLvw9g//uOjFf872j/2WCvePZPZP6HwRLxd9No/tWQQmfdg2j8u
adcxMq7bP4UEBIU7Lds/bDBXlllp3D+sVQqCLPjbP2hyKwCvJd0/ESy8ee/B
3D9uMHUVDePdP3CG+MWpit0/nZlPkU+h3j+hNaSrf1LePyeMFYJUYN8/dltk
HJMZ3z8xV0Wy
       "]]}, 
     {RGBColor[0, 1, 0], PointSize[0.002777777777777778], AbsoluteThickness[
      1.6], Opacity[0.01], LineBox[CompressedData["
1:eJwBoQJe/SFib1JlAgAAACkAAAACAAAAMM6/mb6RmD9JDCSvQBwovyFWeycZ
fqI/17+Yw7ONhz9QsCUlpcGoP6Ux2f5HoZc/mHR+43sXrz+Xl0RNkKuhP+/X
zpHPwbI/Wx9WGTBwpz+8DNVziAS2P814emGBG60/WaK18BJUuT9SCPW5l1ax
P7HKUPNCrrw/gUFyPckUtD+4wkw3+QbAP0XoQUh7zbY/3mGYi7y1wT9/C8Ml
Voi5P6oobx5KX8M/bN8thpxNvD9w2WEDfwDFP2nfYEKUI78/TEz8uhqYxj+a
LaIsXwbBP0fAp6HFJsg/YeoCCeWDwj/apTqwaa7JP5M1fL1xCMQ/nlE8U2Ex
yz+QuobdqpHFP4iLoU/Zscw/bLEtpGMdxz9CvFdsdzHOP3ixg0r2qcg/ZCYT
2yyxzz8WeNSecTbKPzmB7LqLmNA/yswax7fCyz91Hu1AM1jRPxXDJX6ZT80/
CBCQXKkW0j+xEOwJ3t7OP51WMu+p0tI/J9rZ04Y50D+Yzj0W4IrTP4x6VA5p
B9E/642PFWU+1D+b04hw/NnRPzzruqE17dQ/rI7jRUSx0j8tWvxITpjVPxo4
KABEjNM/UAYcCFVB1j9bpI6iVWnUP1dH0WML6tY/tHtfqLdG1T+qDQXZ3ZPX
P8PNsZT9ItY/ANPCWLc/2D/OIHp2PP3WP4uO0+oK7tg/pn3vRQHV1z93Pe9N
9J7ZPxrnWUQwqtg/3q9mWVlS2j8VjWia43zZPw6TfVEDCNs/SMLXA1JN2j9w
Kop2r7/bP0RDUUC+G9s/91Mp6Bh53D8fMjgwbejbPxQdpiL+M90/ZYFBV6Cz
3D/RQcvCI/DdPwp1ohiTfd0/rzbto1Wt3j+NmAaZeUbeP8BpsgNna98/3H3H
moAO3z/u0kDd
       "]]}, 
     {RGBColor[0, 1, 0], PointSize[0.002777777777777778], AbsoluteThickness[
      1.6], Opacity[0.01], LineBox[CompressedData["
1:eJwBoQJe/SFib1JlAgAAACkAAAACAAAA7OV5a3NTlz+tAnrOKuFQP0h26CSl
BKI/QD/kzYNziT/FLRqObnioP8A28Cy1M5g/y0THSicKrz9lx/vl5LihP9Jf
Cwnv3rI/lg/dKvE1pz9nyJblakq2P3YB9328j6w/pLk5fJrFuT8H8XAuEOWw
P6krZpf+Sr0/huBcmQ14sz/3UT6gsWjAP8jJXnYKCrY/SeLB56Ymwj+nCnBt
gaa4PzQjzLvs2cM/WepzS1dYuz+83QyW3X7FP9DWCh3XJr4/ljWQmWkUxz9Q
RA5OEIrAP8Y8i1rYm8g/420fUNIOwj8us7ut3hfKP0Eo+7/8nsM/7B4uqZ6L
yz9D7ZSHbTfFP7InWN/w+cw/QRV3FEzVxj9gF6qvBmXOP1hWMQdndsg/YLSl
ekrOzz8X6kH/UxnKP+1BqAMvm9A/YkujNXG9yz+NPy1Uk07RP+OApVfZYs0/
HNmEtfUA0j+JfgJYRQrPP9pt1cPMsdI/6cI2/2Na0D9YxTxBn2DTP82DVeOp
MdE/i3WYUU8N1D/66380EgvSP0T6p4JLuNQ/pH/2ZC7m0j/oA3c4fmLVP2KO
rRAUwtM/YUCKBgIN1j9KaiCkqJ3UP8OYhHPOuNY/SiqsmPR31T/PhbxFimbX
P5xV+idRUNY/8mYi0ogW2D/cjBr9aibXP2YYVh/eyNg/yvNsES761z8qIek/
dn3ZP2gDYFKuy9g/12tyEic02j8c0VzhFZvZPwNUAYq77No/UwFUy5lo2j/g
EBRz+qbbP9Rcx0NzNNs/lq/qn6pi3D+D1nZ42/7bP9i9Zp2VH90/ouCA3AjI
3D+Oqb5yid3dP00Nr2gtkN0/ZQT8olmc3j/YyveZdVfeP/rX1pLfW98/pA+j
Cwge3z/JCEko
       "]]}, 
     {RGBColor[0, 1, 0], PointSize[0.002777777777777778], AbsoluteThickness[
      1.6], Opacity[0.01], LineBox[CompressedData["
1:eJwBoQJe/SFib1JlAgAAACkAAAACAAAANWXpGjPYmT/j8X0o0GpXv2CJ+Vjq
SqM/3/Kf/W5ahD/iFq4JksKpP4JkyDVun5U/i54XiwkssD8az5Ma+WqgP+LA
TdWqh7M/dk1YknnkpT/az7KJp/S2P4/yvjVDO6s/U7ziOtJwuj9W7sdv2Dmw
P4L18GZS9r0/rRbSybnMsj9MvqOYyL3APx3xk4XcX7U/utNcGmF6wj/IJzoI
Df+3P0+rusJrK8Q/IdqWPVm1uj+8qOzPQ83FP89AS6kKir0/OPq9d+Rexz+v
f+BvlT/APxbyiImb4cg/lLghIQ/JwT+lCmyoFFjKP8vQSsXGXsM/S499/VXF
yz/jfEUztv3EPxcQprQLLM0/3SwpPzGjxj8DdSTqMI7OP7b4tsw8Tcg/uefx
9vzszz/CtvWCofrJPxPidlJ9pNA/GAsGmNSqyz8RvnzCHlHRP92DBnvCXc0/
D/zLOlr80T+lOHRNfBPPPxZ0lmNIptI/r7x1X+hl0D+nG0KBTk/TP30tUKP6
QtE/HdWtuyT40z9pjGrKPCDSP+kistWqodQ//1bsEc/80j9xaaWipUzVP9co
f6bs19M/Yah0jZH51T9JAjYdGbHUP14XDUyeqNY/r6sjwCSI1T8ZBCEzxlnX
P1XXlToVXdY/x6Gn4ukM2D8FUpXsCTDXP4PTxQ3jwdg/rTj9IikB2D8WuqTC
jHjZP3xqpM+X0Ng/YsUm4cQw2j+Rd6gSeJ7ZPxqfb8lq6to/PLbli+pq2j9X
jK3TXaXbP17hLeMPNts/tYFHoXxh3D9kBBp3CQDcP8vXPl6lHt0/rsaoG/nI
3D+WXhSattzdP0hYWUEAkd0/LmSwTZCb3j8Ra0PvPljeP6k6678UW98/86yO
3tIe3z+PRlNw
       "]]}, 
     {RGBColor[0, 1, 0], PointSize[0.002777777777777778], AbsoluteThickness[
      1.6], Opacity[0.01], LineBox[CompressedData["
1:eJwBoQJe/SFib1JlAgAAACkAAAACAAAAZTrpEE8EmT+7ifYQH1lEvxaqGiH8
9KI/BnAb3SeyhT8QAMNPQoWpPymSnqkNGpY/AKANggQcsD8uzKcsA4ugP52o
tOFOiLM//32KeTHjpT/Rdx73Oge3P6Ci51ocFqs/Ywc6wmWVuj9Io3DoRBWw
P85DLEeAK74/YsiW6YuXsj9jq5cpVt/AP+4WrGPBHLU/2dFVrUChwj+JK0ji
TbG3P4lU9godVsQ/r4cfrfZfuj+8owpbxvrFP89KD5MFL70/pKzDut+Oxz9B
zdosmg/AP+maDWFdFMk/vw+dSU2WwT+kUnEXgY7KP8uIRVZaKMM/9Uw65dkA
zD86v4hLMsLEP2fr7OWTbs0/jVHiDalgxj+oVW95G9rOPxAYbD1SAcg/NfDN
DHoi0D8RvktgqqLJPyVhqiPS19A/9Ayf9SpEyz+l3/Nk1ozRP7NAGDZT5sw/
0hFJ2c5A0j8gDXoQk4rOP5AUZSC48tI/NBynongZ0D/b/tD5nqHTP0lKwSqq
8NA/+E1LjhNN1D+NE833TcvRP8YrGOl19dQ/Ik6G/gOp0j9Obm8N5ZvVP/sj
tTutiNM/0jVtAtxB1j/ZdD2ozmjUP91vWBnA6NY/L1PY8gJI1T8Pn0UkmpHX
P1w8cUlBJdY/St8geAU92D+GFBxX7v/WP9IE/W9A69g/XgfGwMvX1z/NBNWW
R5zZP8MfdPvcrNg/nX2Lo+5P2j9Xv0NQTn/ZPy1MHk3zBds/KQk3CGJP2j8I
Qc42Cr7bP6wsDYBjHds/YkBHUud33D+yRRrGnunbP0l8nv1CM90/LyJJfFu0
3D+eDvfQ3O/dPzuodgrafd0/hg/az3yt3j+3vxltUkbeP/6sK4jza98/njpO
FvQN3z9ARDyH
       "]]}, 
     {RGBColor[0, 1, 0], PointSize[0.002777777777777778], AbsoluteThickness[
      1.6], Opacity[0.01], LineBox[CompressedData["
1:eJwBoQJe/SFib1JlAgAAACkAAAACAAAAf4vqcF/SmD/cWUEiVjY8v1thzhtB
xqI/85JM8hNthj9v1DioqjqpP2rpsvg8r5Y/S7X2pXTKrz/kVsyKl/igP0nb
LSgfPLM/pxiY7JB7pj/wuR4GvKG2P2Qe5zwa4as/jqgWeiUTuj8dApQwhZew
P4aHEssQir0/qYSwZfs4sz/mjoCak37AP+dP2oFG3rU/8Nnp8PMwwj9bGyBb
55G4P+uJIA/P18M/6xzLpJJcuz98lh/m9XDFP1Bl5XymQr4/4CVVxcH8xj8F
VEkiuKHAP/6eBvZ7fcg/qwuktC4twj83hjvWVfbJPzlVe5eFwMM/Hi+ZrIBq
yz8T3SmEi1jFP9rY+rei3Mw/GWTUO5ryxj92cy0nnU7OP0L6rY/QjMg/emN4
pnvBzz//Om/TIibKP32kJH22mtA/Q4aqQmK+yz+m+rN43FTRP7IKmA5HVs0/
Vaa3IGEO0j8Y5JyBbu/OPyrrojoextI/mkVpiBJG0D+/5NUB4XrTP2ZkvCJo
F9E/oTQuZeEr1D/lLOoggOzRPzrPkfYu2dQ/raoM8UrF0j+6KDqBxYPVP5Bp
6sfMoNM/jRl0sTEt1j8ekTb5eH3UP+nx9XQF19Y/JNE6l71Z1T98RXCtcYLX
P/KVRsBpNNY/lk8yliYw2D84pAo5zQzXP/tWT85m4Ng/NLVzYqXi1z/LCmKz
K5PZP8YZ5974tdg/gNDYJkZI2j9zbPbM9obZPwQRHi51/9o/U0Q3J+BV2j/s
Jp1Zc7jbP8pGPl36Its/D6tU3f1y3D8J2ww7iO7bP8S9DefXLt0/teDZksa4
3D/IDb7fy+vdPxSpr/vqgd0/faf5kaup3j/BJ/qqI0rePzBlu79PaN8/bIK+
3pcR3z/0BFSZ
       "]]}, 
     {RGBColor[0, 1, 0], PointSize[0.002777777777777778], AbsoluteThickness[
      1.6], Opacity[0.01], LineBox[CompressedData["
1:eJwBoQJe/SFib1JlAgAAACkAAAACAAAAe7tQnFNumT8sVvM+2MxQv92ivM+s
BaM/7IyTImVvhT/YZvOIiWqpP5fEPTd/T5Y/DRfD+4Tqrz8g9f80h9igPwME
A+WqRLM/NMftcnlqpj+tLVcJ56O2P+s2djbE3Ks/ptNpG8UQuj8D10CP5Zmw
P94Ps/GLhb0/UfwPP4A9sz9c14txi3zAP/u+w9NW4rU/1uO7Xkkwwj+PB3x/
PJO4Pw3yXGk62cM/pExS8LtZuz/Z1r8BlnTFP5TkpEVmO74/mW+OAwsCxz9N
ChDkbpzAP3+GWglEg8g/KSRQoWYnwj8QS8QH8/rJP12Q8mXou8M/yQe/HPFr
yz9oBAQUG1fFP7RcNxq02Mw/QOCX2Yj2xj9cYKm+FEPOP14NMvhYmMg/OI7V
NEWszz9BEBJFWTvKPx8DzrttitA/AMlXxfPeyz8p315VcT7RP6xBQlUdg80/
W7pTQ/vx0T8OvGQ8OijPP3ibFgm7pNI/TJX1uXVn0D+rd4SOalbTP3rRDZbe
O9E/EIumxfsG1D911nHAZRHSP9E2H32xttQ/F0N/asjn0j8+jdXvD2bVPwsF
T1mCvtM/762ZyK8V1j+7/BDi+pTUPzyRrE0TxtY/0TGEvq9q1T/a1Cf6knfX
P5IGj3NIP9Y/auXjy18q2D9kDlkDlBLXP+JYFLqO3tg/TLOudn3k1z/tLlaZ
I5TZP6b18vgAtdg/eYIyCRhL2j99upzqJITZP7CyzO5eA9s/qKKIZvZR2j8v
+UQW5rzbP4V0lqCHHts/L1NJP5d33D/nMhjZ7unbP1fO0jFZM90/ItAUSEW0
3D/R8U75EPDdPwrFHuKlfd0/b7lcJ6Ot3j/NFZcVLEbeP41hmvP0a98/Dobf
qvIN3z8QXki8
       "]]}, 
     {RGBColor[0, 1, 0], PointSize[0.002777777777777778], AbsoluteThickness[
      1.6], Opacity[0.01], LineBox[CompressedData["
1:eJwBoQJe/SFib1JlAgAAACkAAAACAAAAV1Ui9JSBlz8TGOaHJP5LP4zUQd/t
9KE/L8Z+5GCyiT8nFu2w4TeoP/plSufOtJg/w+n5ebyNrj9sIsm2TzWiP7jS
cxR2fbI/ySkMFOP4pz8lcLdHwMG1P/qxtbkRoa0/pNOXYewUuT8G1xJJvpWx
PwVP6jdWdrw/Kr3Y+LVMtD9uLTwpcuK/P0dAn437+LY//+goBBypwT88/aE0
l6G5P+0nWwTqXcM/5uBVulxQvD+DRSNedQrFP0IH3oynD78/+L+nHsyqxj/t
ufbIrfPAPyHIjg1DPcg/h+IbnWdtwj9Gxe8ogsLJPykWx0RZ9MM/j3Tlbr48
yz+gl93BTYbFPzs1LLW3rsw/uAejPoUgxz+d3b3E8hrOPx6QHfJ6wMg/yX9m
qlODzz+xHoHPSmTKP/wPp/+CdNA/Q6+lPckKzD//y6yqSybRPwBopqpos80/
jAGTlRnX0T+uLeaX/V3PP+tA2iD7htI/2O8xojWF0D//cLCuITbTPyXY4XUn
XNE/9sztyffk0z+PlCq8aTPSP+G3+AoSlNQ/B8Kl3GcK0z8I0OKYA0TVP0DC
QbCO4NM/mzMVCDb11T8Pd5WidLXUP+WvMk/cp9Y/KBP+vOaI1T/kNJdl/lvX
P4mmHwjdWtY/HaEhHY0R2D+yUhuyZivXPx6DxbFxyNg/Eon9fpr61z9CEJCW
lYDZP1EUufuOyNg/QKwJZeQ52j+xkMWOWJXZP5D0bvtK9No/x2DmWQph2j90
ZK0Htq/bP0EJLq+3K9s/a/8AGRFs3D+thmD/dPXbP/04B3tGKd0/e2Xg/le+
3D/sybGsP+fdP+7suy53ht0/05FpI+al3j9qPYoZ6U3ePwmmuxQkZd8/lUG+
icMU3z/LJlUd
       "]]}, 
     {RGBColor[0, 1, 0], PointSize[0.002777777777777778], AbsoluteThickness[
      1.6], Opacity[0.01], LineBox[CompressedData["
1:eJwBoQJe/SFib1JlAgAAACkAAAACAAAAXyeObqVAlT/C9ZpOBQdpP1HbADCF
2qA/GKuCoQMcjj8B229eXyWnP0fcRIzT2Zo/mwB15xaFrT+UC05J9T2jP8Qk
Fk75/rE/tIXHoNz1qD9E2cuAqkm1P7zfjEc9ka4/9OtMOxKjuD+2vl1vmAey
P/iSh3JgCbw/N3k7vqu5tD/X0DIbrHe/P+CcqJvBY7c/G6oZyAFzwT8Fe8Cs
yw26P3rzbyB6JcM/zkksgjzBvD/GgspYG8/EP7uMj5dbhr8/n2hgTpFtxj9I
ET6Z6DDBPzBrrkLGAMg/ej/8Z+Spwj/iQjl+bIrJP4yYfe9uLMQ/hItH5RYN
yz+rgHtL9bXFP7HjDPhii8w/Q1nC+9lDxz+7+hASbgfOP/5yyqT/08g/3VNM
A42Czz+bSpt2EWXKPxhMDlqTftA/DzfXiKj2yz/vZWV6TzvRPx80NQthic0/
ALWbD6720T/CxtSj1B7PP1v6QvmHr9I/ajbJyahc0D+8LH4stmTTP2ccFPiS
LdE/YjEm1pUV1D8lMPKvywLSP6wAk9BzwtQ/PHkLFwbc0j9KuSldj2zVP//Y
+usCuNM/m1YFT6oV1j8PVKVbAJXUP5t5FLN0v9Y/cUkcWU5x1T+VAiTuKWvX
P9fYkn+xS9Y/1fH9WngZ2D/4AT90eyPXP+0eO7CZytg/Qu2HgHL41z8x4/FK
en7ZP2FBV0eqytg/2ceLyNs02j8ZdUMrYZrZPzcWEj5t7do/ID9DF+hn2j/A
toEX2qfbP/W2WZ+TM9s/53vKWNJj3D8wCpe/s/3bPx+rz6QOId0/WvMX1Y/G
3D8XIlW1Ud/dP8OUGCZljt0/sX73V2ie3j+MUPzkZlXeP6mHlp8oXt8/9V/j
/r4b3z+iNUaa
       "]]}, 
     {RGBColor[0, 1, 0], PointSize[0.002777777777777778], AbsoluteThickness[
      1.6], Opacity[0.01], LineBox[CompressedData["
1:eJwBoQJe/SFib1JlAgAAACkAAAACAAAAer2ZdMr6lz9pJ/Lx6K45P+jmFgcv
O6I/w3wqRVyZiD8/lqrYEomoP8xlz5dsEpg/ZQwjIf3qrj/L/58PD9ihPzju
eItmsrI/yfIBJgKPpz84M/aCrvy1P9UrOEM1K60/CakCI3dUuT+gAaiHM1ax
Pw7NNYCUt7w/IT+NsHcLtD/rLrV8XxDAP98Pcb2uurY/6vmxvtXDwT9n24+/
I2y5P1qX5ZRQccM/CwJBmY8pvD8xzS1LnxTFP+f3yLJT+74/BU1bs4Srxj/h
LEM09fLAP3Du2hYpNsg/OLzPk4F0wj9Sx7g2l7bJPx8U/jZEAMQ/owLRbsEv
yz+NCfLBSpPFP8z5bx6fpMw/KENf1Z0qxz+X+DCgohfOPyB1qhbLw8g/+UZy
1nyKzz9+V3WjIV3KP7w+6VcEf9A/xFEhjcb1yz+b6mSPITnRP8YqNuG8jc0/
1SQMwybz0T8a5/M84yXPP4Fj6ktJrNI/Qc0hd+df0D9KTcnLlmPTP9n7yFiy
LtE/aLIes0kY1D8dr/nSFwDSP/ec850dytQ/8dyqSVzU0j+vNtMEcnnVP5lb
UUQgq9M/A2YuoiYn1j+oRHwIhIPUP2mpWnZO1NY/ohnWlXRc1T8GNOex6IHX
P2enz7vyNNY/wCPAi7kw2D8O0HxDOgzXP6AEzy5B4dg/jwf0Acvh1z/7fi9i
w5PZP5elGTBhtdg/iLkVvVRI2j9sg7k26IbZPxIBbdzn/to/Q1ToeG1W2j8F
jbfVWLfbP7HgI+EUJNs/VyLTnHZx3D/BY457D/DbP/OWiWQKLd0/iAdeFZS6
3D+OyVsM3endP0/tEc/Zg90/CF+Owbqn3j81cGV7FEzeP1kBuRZ1Zt8/RubA
h3IT3z93ZEbe
       "]]}, 
     {RGBColor[0, 1, 0], PointSize[0.002777777777777778], AbsoluteThickness[
      1.6], Opacity[0.01], LineBox[CompressedData["
1:eJwBoQJe/SFib1JlAgAAACkAAAACAAAA1R1P2lUXmD+rEJqED4wyP1Z9kqvi
ZaI/BiM8s43uhz8T13xQL9ioPyTkKqgzdJc/hxJtnL1nrz+o+VWUTluhP9D1
jFaADLM/muPZj87apj++APS5Bne2P8iQPNWENqw/LgbT+izyuT98pNevfbiw
P5ftNpJDeb0/lx6MnshJsz+gAbWI5IHAP3RqcaWk17U/ItjwgzpDwj/3HhI1
Wm24P095W1Xn+sM/ID5VGGIWuz/rG1MZoqTFP3FafhZO270/k9rFlJE+xz9T
n9hS6F/APxGB8ShGycg/mCm5gWThwT9begru6kbKPxVhrH/wb8M/AC1oB0C6
yz8w31opzAjFP+TE6YvOJc0/EXjlZ26pxj+l9M4teYvOPxN5DIn0T8g//5O+
zlvszz97CimrQvvJP8yjn/VxpNA/poe0Ueuqyz8qXLz1i1DRP6tHhxToXs0/
b3INPYX60T/kS/FIJhfPP5ekyQGyotI/LYxCwX5p0D/WY0Ih4EnTP0/lTwNp
SNE/mKzkgkXx0z/utDMDHCfSPymswysomtQ/vs3au1EE0z+0E519d0XVP5R+
h8sa39M/Oq/4oprz1T9w+7EHELfUP+u6v0+DpNY/IghxvD+M1T8XGZXT4VfX
P1fCIZr5XtY/lCkuZFQN2D84yg5rny/XP9ehAkOCxNg/WWrA7Yn+1z8fdHgX
JX3ZP3Kw0Hr/y9g/raSBLQg32j9ImE3GNJjZPybn1ekD8to/L25/a1Fj2j/i
NCUA+a3bP9Q4trZ0Lds/L+jV28xq3D/pnYs8ufbbP8swb3pnKN0/rW14/za/
3D+7h+tusubdPyIvgmwEh90/ri/foJil3j+PnxScNk7eP8ZgRmcGZd8/1YYz
N+EU3z9+wUro
       "]]}, 
     {RGBColor[0, 1, 0], PointSize[0.002777777777777778], AbsoluteThickness[
      1.6], Opacity[0.01], LineBox[CompressedData["
1:eJwBoQJe/SFib1JlAgAAACkAAAACAAAAsH8NCKVGmD9PZwZUEOEaP+dOEjMo
fKI/x9w8lXeVhz9DhmVrfeyoP8SFWXKXS5c/UVzQov14rz/er/KNDkqhPzt4
RCOlErM/xN5q9oTOpj8z9i0ZIHm2P+ClyBZSMqw/2Z1Knt/tuT/RDGAMy7yw
P2HpHBVia70/ziKmG6pXsz/+wt1ZU3TAP7nnHwPH8rU/wBjsGFYtwj+7nRsL
I5m4P1+yNcKl28M/AcygPuVUuz+1lzTmDXzFP91iu3x2LL4/67aj4OYNxz/7
wvoGk5DAP9HKl3q/ksg/2N8SMOsXwj938WSoaQ3KP/npUcVxqcM/19c2IgGB
yz9ZNIwOC0LFP2xSR9VC8Mw/ieqHHvrexj89JFHYPF3OP3tJit4wfsg/HPO7
yzfJzz9dqyuuZh7KP3Zb8+tcmtA/UxgNZRW/yz/TDtM2yk/RP1niWZJrYM0/
tEQ2OYEE0j9Zp59QLgPPP8aErCP1t9I//atfnztU0D8JbFV+p2nTPxzdPKah
KNE/LmxbBmoZ1D9Z9bx/9/7RP9UoFJKFx9Q/ElGKVfTW0j92k5UHqXTVP9L+
jkHpr9M/k6pCOKwh1j8YAGhy/ojUP++g0zhRz9Y/HSJd03Fh1T/zL9G6I37X
P3ur5bK3ONY/BqbmTHcu2D/KTVaCfA7XP/RU8Mh04Ng/OrfSZ5fi1z94lksj
KZTZPxyO/W77tNg/wPG9249J2j8ySxEYrYXZP3z8rO+YANs/2VioZbxU2j9K
kMcbLLnbP2vdE5tBIts/cG+8Dytz3D+nFqUIW+7bPykzvW5zLt0/T2sqCyu5
3D8CC8rQ4OrdP9mrowrWgt0/rfgCpU6o3j+Q1vCXgEveP3pcq8SZZt8/I4vO
2U0T3z+w30mn
       "]]}, 
     {RGBColor[0, 1, 0], PointSize[0.002777777777777778], AbsoluteThickness[
      1.6], Opacity[0.01], LineBox[CompressedData["
1:eJwBoQJe/SFib1JlAgAAACkAAAACAAAAtU+ohz0zmT+/M9no7TZKv7LEoX6V
FaM/mAX/ZsIvhT9Kis8rpLGpP7V9hfFJwZU/IbbLYh05sD/vnytr0VCgP3Zi
6atorLM/Tgoh5f2apT/sDVcsvTC3P292dvAXw6o/ijTKdmbAuj9C7MBniNSv
P1Q/zdPWUb4/2cz1XDVxsj8/4kvHkezAPzepQyhKArU/1G9gnXSlwj+S7zIC
5qi3PyZWDdilT8Q/coTxEuVsuj+oAkEfwunFP/iMogoOUb0/jPQnRrd0xz9Z
hXahwinAP0bUBMLi8sg/Y9al6Me3wT+9AoWjF2fKP7HYMcrDT8M/eAUsRujT
yz+5BpfqI+/EPw99CFlGO80/5L/GmvaTxj8jJ1JIY57OP5VGiW4KPcg/FwKW
Hbb9zz9lnFFc6OnJP91uOa6MrNA/hfGA4LWayz+WGa2YAljRP9HMpc76T80/
ltSm9/oA0j+Yh77TOgrPPzmDQi2Cp9I/iq3Jla5k0D/o3gyCQUzTPz1qhaIH
RtE/2PE9npfw0z+ub9rnySfSP91e23lHltQ/CxvDbTII0z+DtmNl2j7VP8bb
wOO35dM/aBR7ryHr1T9Cli/7iL/UPzDXQD8mm9Y/3uvvzJyV1T/LiRQRb07X
P6NRolxsaNY/3E+BNFcE2D/yo7uanDjXP8cY/U5GvNg/Z/PF4cUG2D8jOnuv
xnXZP27qzeJd09g/ViR91oUw2j+cGFIdt57ZPxcxjExM7No/PiTJCAlp2j8L
G/JM9KjbP6pS6Wl5Mts/AnX4W2Jm3D8WEWm8I/vbP7Rl82uAJN0/yDj0DR7D
3D9SxykqO+PdP4zvQ7F7it0/3MblxICi3j9hCA54TlHeP6lWJotAYt8/9JBT
E6cX3z/VMk/Y
       "]]}, 
     {RGBColor[0, 1, 0], PointSize[0.002777777777777778], AbsoluteThickness[
      1.6], Opacity[0.01], LineBox[CompressedData["
1:eJwBoQJe/SFib1JlAgAAACkAAAACAAAAxu5SElnKmD+kK1p8vjQ6v0Z9MRPf
s6I/RiPAFJy2hj8EA3vcYRepPz+MLpDO9ZY/MKHnIVmUrz8Aa9sOsy6hP2Wx
pE94F7M/b2yqnd7Epj9dQkz4u3S2P4gNjFgaO6w/qHy6gC3huT8CLvApfcmw
P9lXsrT1WL0/WLQQfBZqsz8qTyAWSmrAP2LPmorZBrY/rCHCIsYkwj/ji2/3
Qqq4P7+dfAda1sM/QfUStHxfuz+QR3d2rnrFPykDNlw1L74/LCWiFNYPxz+6
VPzSo47AP9bFTZV1lsg/1ORcFTUUwj8/cdH6ARHKPzBq5XLZpcM/PbOOYayC
yz/yWDTPX0DFP94hH5SB7sw/GBuwX7vgxj9RHciT7FbOP2VQEyOBhMg/pO1I
QIq9zz/VsJ45FCrKP7zwrnaVkdA/xO2VT6TQyz8aG+iR9UPRP8nJL9wUeM0/
+5U0sbD10T/NBKNgzyDPP9WsgaR1ptI/74OKHrtl0D/b0lTjDFbTP0p2PUE8
PNE/W2YaY4sE1D8r+/0i1hPSPyG+mA5istQ/x7sF2Rfs0j/pFDfxO2DVP2B9
7VdWxNM/P6AoMsQO1j9rCoJ45pvUP/zQkzh7vtY/EPKc00dy1T/7jIVlq2/X
P3BOMQgwR9Y/wHKKf3Mi2D8NgbJPgBrXP+/xUabW1tg/QBpxijXs1z/lGDWv
yIzZP6wLFONbvNg/HvKNOjVE2j/VSkG5B4vZP+dqBx8D/do/b+pNNlJY2j+m
5ZAaFrfbPw2ISpxXJNs/7zFj/U9y3D8nVP4aNu/bP1KyoMeRLt0/J+xGsgy5
3D9ECI/EvOvdP5eu3hb6gd0/GUJah7Op3j8kjZm1G0reP1TAXK5aaN8/SScd
8IwR3z9O/0EB
       "]]}, 
     {RGBColor[0, 1, 0], PointSize[0.002777777777777778], AbsoluteThickness[
      1.6], Opacity[0.01], LineBox[CompressedData["
1:eJwBoQJe/SFib1JlAgAAACkAAAACAAAAzf2vjGyrlj+xhBi7mGFbP96Iawfi
qKE/6fTXQ5Diij8jnyvsVROoPwVUzXDm/Zg/1bwKhRKarj9aT7ir+SiiP1fp
AZ6coLI/j/zvAJaypz/hp2rNJwW2P4BCT65CGq0/xYIh3f14uT/mJ4nNrDGx
P4VlIVEH97w/rKah3wTMsz/VHjJVVjvAPw0wdwzBZLY/gAJwEaT2wT86yhMa
hwa5P3nPgJJxqMM/zZEKnk27uz8xzJsmd03FP+b57Pujib4/dauiTr7kxj9x
zvuYu7nAP++MHF1Ob8g/uh2OTVw7wj9FrdX9TO/JPygu4W+Ox8M/ht4VLhtn
yz+sLa0C8VvFPzoIjLq62Mw/ujRDOYL2xj/YEaXtg0XOP+BbNsnplcg/V94j
8BSuzz8iwMOJiTnKPznCOuYzidA/y0p+cGfhyz9udU2PBjnRPyAVZeHyjc0/
4BJ85Erm0T8CCxT6mj/PPzy2d90UkdI/iHqU5Rt70D8OomGwCzrTPxWnMHQ9
WNE/8mr1oHfi0z+V9iLl6TXSP1IH1/zvi9Q/lnLH6okS0z+cCGjvzzfVP66J
vFnC7NM/C5Z/htHm1T+fFCsk2cPUP17A3hsGmdY/rgJS8LyX1T/ete1hEU7X
P48lyQvKaNY/UpZKOW4F2D98XfKVhTfXP3syh2Scvtg/tNk7zG8E2D+lmC36
M3nZP++LG5jwz9g/TSTiD+g02j+nGO3jVJrZP9czkgyC8do/fyHDSNNj2j/b
U1ZQ267bP9kZhWaSLNs/7SlYtdds3D8rXAljrvTbP7Gp4Z1hK90/yfQF3Dy8
3D9SqJlzZ+rdP4oO1GdPg90/DH9NONqp3j8yUKYE9UnePwPoOMasad8/m/9A
2DoQ3z+QFU/S
       "]]}, 
     {RGBColor[0, 1, 0], PointSize[0.002777777777777778], AbsoluteThickness[
      1.6], Opacity[0.01], LineBox[CompressedData["
1:eJwBoQJe/SFib1JlAgAAACkAAAACAAAAsvdY1slklz+2zBFBiJdPPzx0b6Hv
BqI/b0fI21lqiT++7pTV+HKoP8y0+p2gPpg/zZFB8EP7rj9ieoFAyMehP9P/
xeW60bI/lM9ncVlQpz9WH5jpIDa2P5lT9HVQuKw/2bqNw5GouT/S7xznGAKx
PyS3mHhJI70/C1UquMKfsz/U8bXQj07APw6KbxVOPrY/6F4wrJ0Fwj9rEZPk
k+i4PyD2vgr+scM/gESOrTSouz+UO1m70lDFPyAbctLsgr4/OOaEXq/hxj+v
kxmJyrzAP45b8eglZsg/G0+5wYREwj9sK/kG1+DJPwKwvWYE1sM/L+7wl5FU
yz8BHtKYem7FP3DlUTbFw8w/hFd9vXcLxz/fjh9gRTDOP9reu1Yoq8g/rk6l
oj2bzz/MT0LXYEzKP6f4ysycgtA/7t1do5Xuyz8fp5JRGTfRP8Gx2lzNkc0/
iXsQX9Pq0T+zOesEijbPPykgKyNlndI/mxDhn8tu0D/8DEJvck7TPyk8ULXW
Q9E/17Xmh+T90z+vqzH+fBrSP6mAET0SrNQ/P/mMqmfy0j/yoxRcslnVP1bu
D+3fytM/Q5YnYZ4H1j9oFINJDKPUP/GS35yRttY/GzBRbzF61T9eUdSwCGfX
PxCK4rzST9Y/gQcogUIZ2D9O7BROsSPXP459MaJQzdg/o46Rjrv11z8Izm9d
KIPZP4tW2TT8xdg/CQ1+zq462j/sL1EljpTZP4s52VLA89o/yxt8ApVh2j+4
9CAMNa7bP/14uqo4Lds/krpI1ONp3D+HyxhEovfbPzGeqlWkJt0/SAA9JPrA
3D9ZLX+JUOTdP4KJ7lFmid0/tmoms8Wi3j+HZM2JCVHeP+Pw1ufkYd8/u/ai
tgIY3z82FVQO
       "]]}, 
     {RGBColor[0, 1, 0], PointSize[0.002777777777777778], AbsoluteThickness[
      1.6], Opacity[0.01], LineBox[CompressedData["
1:eJwBoQJe/SFib1JlAgAAACkAAAACAAAAvigkMO2flT/P6upBxwxmP8pP76/f
CqE/N9nIoZlajT8R/rMVMVinPySWvB0wdJo/HkRzUPC8rT8TyE/gGwajP+2v
SG0XH7I/YG9iYqC1qD/xube15G+1P2Metd3IRK4/ftgdbzbRuD8t0ow7dNmx
P1ALwPqlQLw/4AADNmaCtD9U8T+2XLi/P2B8mwARI7c/jPW/YtCXwT8h5HN3
LsS5P3JiNDF4TsM/3GujYEBvvD9Ot6QVa/zEP60j2x28K78/MTUyVPOfxj+0
RGyThv7AP25TXPp3Ocg/OldOsDJxwj9dsJxn2MrJPxIrGgYD7MM/J6ol2o1W
yz8IYp1WfmzFP69iqeb03sw/RdolDUjwxj+rIfK912XOPw1M6fiVdcg/4RNe
YCXszz+aiokZefvJP4fh0IjeuNA/MAxSKxKCyz8ZQN1HpXrRP8t/RXC1Cs0/
xeOSICg60j88aeaB4JfOP+BcBHfK9dI/5NMHTGYW0D86kPpaC6zTP+q4l8k9
5tA/1vyyICVc1D+wZGVlPLzRP+15/RSABtU/+/+g0vmX0j+yKUA9qKzVP5do
5Avqd9M/1F9QCclQ1j/WSlqh4VnUPzRL9lYF9dY/2Xc6tb071T/GWoY1A5vX
P6eAMDjYG9Y/ngNSd8ZD2D8u8OpXLfnWP3oSWhXD79g/tfloG0nT1z+m5cVz
BZ/ZP+w+gx4fqtg/ZjLcQVpR2j+PCvOx4n3ZP1V4+kRtBts/AN1aEOhO2j/T
sKQq3r3bP+K8NoyPHds/+SwDUE133D8eWV7IOOrbPz7kic9iMt0/PLpdqju1
3D/TxRDA0e7dPwnxXBvlft0/U3g/EVms3j/qVrQrdkfeP4D4JwbDat8/HO9R
mCQP3z9ZUEeQ
       "]]}, 
     {RGBColor[0, 1, 0], PointSize[0.002777777777777778], AbsoluteThickness[
      1.6], Opacity[0.01], LineBox[CompressedData["
1:eJwBoQJe/SFib1JlAgAAACkAAAACAAAA6btDDZrvlz/Ei3LHAns8P52SGW1W
UKI/6c0frb5EiD+4eOfq/MGoP9igVXOYoJc/KdF6Ql5Srz8GO0jurXChP1R+
imMyA7M/ktLedWrtpj+tBlAcRXC2P+uEhBAIRKw/hHek9zrvuT8lMwazb7uw
P8WJR95Ue70/aoJ7UrdHsz8Lu73Q6oXAP533XxWYz7U/399g+IpKwj98DzJM
uV64P3E5syqUBcQ/3r2lbQgBuz8Iu7Oue7LFPzccveuav70/NGdk4h9Pxz+z
EjoFWk/AP6/0KPjF28g/+rWBsuTOwT98mqKcU1rKP/JAFNGHXMM/U3U+rFPN
yz/cloSEuPXEP68GgjM0N80/RTZNwAiYxj8RE2Tm4pnOP6dad9CKQcg/vo/w
J772zz+8DvdR4PDJP340yXtip9A/Q2ZhRQqlyz+QSR7DeFHRP95sw3kOXc0/
ks1vblD60T+glSzmjxfPP3fLGeHnotI/TGXy4Uhp0D9bRcDQdEzTP8kD0lPU
RdE/lt7h9A/40z/wgjaRUSDSP0wyTWxXptQ/m0dReyL40j8JkmwITFfVP0AA
uEBGzdM/q+eNBnoK1j//whykMKDUP9LyVQtDv9Y/OdDaAIBx1T+E2i/uGXXX
P+kAh3/BQdY/q1/c8J4r2D8ilGDeVBHXP6cdzrai4tg/h+70eWng1z8GfXMu
HJrZP4un1WMIr9g/UnxqchpS2j+iwGSBIn3ZPySByX+3Cts/MtSL1Z1K2j92
SgnrDcTbPz8j0stfF9s/pH4WPTJ+3D9xB0vbU+PbP9ALOcEvOd0/p5KuuG6u
3D/u0VkICPXdP+/kE9OueN0/CNDJL7Sx3j81/ykNG0LeP2/DNgUnb98/LyRD
mcAK3z/bzEeo
       "]]}, 
     {RGBColor[0, 1, 0], PointSize[0.002777777777777778], AbsoluteThickness[
      1.6], Opacity[0.01], LineBox[CompressedData["
1:eJwBoQJe/SFib1JlAgAAACkAAAACAAAATSilwlkHmD9echdvFYs2P2/eSVAH
ZqI/pp5eIPvthz/LrwmN/eGoP7MyES+XYJc/c6jJ8ul7rz++Y/k9IkehPztI
Fac1G7M/xj7J7mO9pj/uZePXMoi2P2jGXZksFKw/oKlfe2UBuj8KAUsvRamw
Pzo9UZ6nf70/9M5xkmRDsz8v0V08ZnzAP1fLHz6h4rU/kNPjFOswwj8bKCwT
+ZG4PwzC5GEI2cM/qKxC/x9auz/uvvkGu3LFP2sUMTscP74/e93cXo/+xj9r
nMGI6p/AP7tm/lzyfsg/70OsTbgrwj/CqXTYKvfJP60xQpWwv8M/XzmWHn9q
yz/Q0iwSjVjFPxOEcG+328w/4rhehIXzxj9NXEfe60zOP20RlNiBjsg/l8R9
9XW/zz/k2WmEKCjKP/W2MWHymdA/U2GQeuq/yz/2lEfB8VTRPxHWcH0cVs0/
OUZm0Q0Q0j9RpD8gFezOP1i0hAkdytI/a3yHuRNC0D/OKSlwq4HTP1YfabSd
ENE/0/kYx3A11D+0Z/++8OLRP+dYJd3j5NQ/AiF5Cpa50j8ZBBz/jpDVPy+O
CEoDlNM/CVuU4+E51j+iTxbHyHDUP2GYQ6ii4tY/qyrtYyBO1T/JRMGhYIzX
P6KW9ct6KtY/GDMwlCs42D+3wAw7yATXP6f6AfOO5tg/iRHBPX3c1z8FwhQ0
sJfZP45iNF50sdg/Bgt+s3NL2j/vMVFAyYPZPwy6586aAds/S5tthrpT2j9x
XaZx2LnbP0MQNUWVIds/x/T3nN1z3D9PkWl7qO3bPxorEU9gL90/YHPWKj64
3D/rH/XJHuzdP/KWeBGYgd0/RD10puCp3j/6kX+W7kneP6vgsqV2aN8/9AbH
+HAR3z8TeEi8
       "]]}, 
     {RGBColor[0, 1, 0], PointSize[0.002777777777777778], AbsoluteThickness[
      1.6], Opacity[0.01], LineBox[CompressedData["
1:eJwBoQJe/SFib1JlAgAAACkAAAACAAAAkIE3FxXBmT+Rt1/t7/hVv9e9XAwy
QKM/AyETMFCFhD8+NtesdrmpP8oldu+ksZU/NcCn3KEosD/Gi3N3yHGgP2U3
XWaYhbM/cWA5cJ7opT/3chE6y/O2P1asAdX7PKs/tvcrXp5wuj/zsn5MDDqw
Pw0mGpPQ9b0/JOaonTvNsj//FT/S2LzAP7lBXRK8YbU/On/Yxnt4wj/G0EKv
1wK4P9/Iq7jhKMQ/AJ+0UW26uj+BiZYTLsvFP0V/9yE2jr0/ohImFhdfxz9F
Z3jRYj/AP/iUgc5r5sg/shUp3D7EwT85MiPjF2TKPzapk4rDUsM/qG30HTLb
yz+Hns4S2ufEP+hjWWxbTs0/C9l1h+GAxj/1a+QcbL/OP8IB95kBHMg/6GHm
rqcX0D+q2hocT7jJP9OSpVj5ztA/mKmoi9xVyz+zwJVsI4XRP5d+1Ca59cw/
EQ8PhjY50j+iEu62w5nOP3SCTuMd6tI/UK693xIi0D/36TD9E5fTPy5fYSc1
+9A/DiQyMSBA1D93PeZUQdjRP8Gig9tJ5tQ/J9caDDC40j8KPZqrTIvVPz9V
ip1FmdM/4Uxu1fww1j/KXTzVrXnUP+d6/DjC2NY/JUg00wBY1T8OWVh0ZoPX
P1+CXvl0M9Y//bge3Cgx2D/POh7zygvXP+COrunt4dg/UH0URx7h1z+S0GRY
a5XZP/9T5Dm5s9g/tQtoLEZL2j89MWfH9oPZP8s3KoYjA9s/ix0rzzFS2j+E
WtSKsLzbPzETByy9Hts/mu1WOKV33D98mArg4OnbP2QKfqjEM90/FpRp0dmz
3D/J1HQt3PDdPxHi+K3afN0/r4GGAsKu3j+QTW06DUXeP084j+tTbd8/Ta/q
spMM3z9PX0rA
       "]]}, 
     {RGBColor[0, 1, 0], PointSize[0.002777777777777778], AbsoluteThickness[
      1.6], Opacity[0.01], LineBox[CompressedData["
1:eJwBoQJe/SFib1JlAgAAACkAAAACAAAABs+LcHH/mD/kHUkFa71Dv1gNStvk
6aI//uJd9ITehT/+Or1p22+pP0scqnXbRJY/k4hEyVMLsD8J+zmeZKygP9y6
ef/hcLM/g1kAPgsSpj8FHGRAiei2PzlaXMh/U6s/KjBsDDxvuj9/ej6ebjuw
P+nckEoT/r0/Ri8y5vjEsj9qXs1IScXAP+KwQCXbULU/0jJOFUmEwj+XaVcS
Peu3PyWGSkmtNsQ/dSR3MNaeuj+d4PBhO9nFPwzRQoUbcr0/jqlYYmVrxz9Y
0EWFFDPAP8lwlvjV7sg/3zkUstS7wT8LwpMScmbKP2QZI1tpUMM//WgKCWDV
yz8xo7gnrO3EP5JQO4RhPs0/X+yTb9uQxj8LTDtFhKPOP64hoHHpN8g/xqbA
FQYD0D/vUGZOkuHJP/xla6A8s9A/RgMd/FWNyz9+I52STmLRPwS5xdpiO80/
8hNU4OMP0j/eCGQCaezOPznh1KmQu9I/i083GaBQ0D/6QcMvHmXTPysHz/Qq
LdE/3B/YKNkM1D+pQUBdiAvSP9+XxL+us9Q/C+LZJ8vq0j/Wj8VZ8FrVP3QC
X++hydM/anjdi98D1j9AMs0ey6bUP1AohvVTr9Y/vJqqFm+B1T/eQmmCp13X
P46YTeszWdY/XjEvsdUO2D9wwg0eHi7XPy8bdVimwtg/AfFN2GUA2D/DW2ZU
zXjZP87I4j1X0Ng/0I2KwPsw2j8ir0QzQZ7ZP5/MMFzn6to/t4gk+W1q2j8M
GfEATabbP6dU6rUgNds/NrbRIfFi3D/fz4/2lP7bP4yIz6SfIN0/7hUY1f7G
3D8e1hyHK9/dP73gUFSLjt0/YYnfZG6e3j/dRRTYYFXeP8EUM+hHXt8/2tJG
tp8b3z/WEkbe
       "]]}, 
     {RGBColor[0, 1, 0], PointSize[0.002777777777777778], AbsoluteThickness[
      1.6], Opacity[0.01], LineBox[CompressedData["
1:eJwBoQJe/SFib1JlAgAAACkAAAACAAAAxxhSPPh7mT/0Kgk/IqdRv3uenhNQ
D6M/c54LE9hIhT+SGKBrYHepPyVh5HHRNZY/K1jLu0D7rz8EtPd0y8egP9bg
NDeWT7M/jQ2KzqJUpj89z+VDYLK2P83zWMHRv6s/rVxZBlIkuj/8TVGkWIaw
P5KH99s6oL0/nYTLVNEisz8JHbJvoo7AP6Mzd9covrU/ADPn+TRIwj87aSVJ
ZWO4P6D9hVWl98M/fjUAGOYcuz+0ygjehZnFP+H8Eo2G8b0/Q00JBNYsxz+j
LJXjo3HAPyZWMAGwssg/g1R6qfr3wT+d3B8gYS3KP9H+lk16icM/9TTbCn2f
yz861+cljyPFPwMS6sw9C80/8CrlJv/Dxj+EZB5lOXLOPzUJvVE0acg/7qlh
ulTVzz+L9IW/SRLKP3/30b9umtA/QOBPvfG+yz9NXc+1YUjRP2NFYZQ8b80/
XcnUWHn00T8HnmIRPiPPP0v4VWvjntI/eji2V01t0D+pIcCuNEjTP3sn0nUU
StE/vvVDQGnx0z/Ja9RF+CbSP1EoBF2km9Q/llGaitUC0z+tzIKv0kfVP5zF
oZm/3NM/O7YyaW721T9w9HdBPLTUP1xV5QmCp9Y/sW1LAkGJ1T+S0aIm01rX
P9oJFEcIXNY/LE0NERAQ2D+jpi++4yzXP0z4gZ3sxtg/5BNBkx/81z9j7SUe
LX/ZPy83I3T3ydg/jk9bTqY42j9m7XOllpbZPwDPuLg489o/VYacnBxi2j+u
KEmay67bPwVFkhyiLNs/p+wFCklr3D9xmVsOPfbbP5TVQ8qbKN0/5sijrwK/
3D/YivN8rubdPwMsel4Ih90/u3Mdu2ul3j+CW9aBY07eP2yQb5e+ZN8/MlcK
BykV3z8C0kMB
       "]]}, 
     {RGBColor[0, 1, 0], PointSize[0.002777777777777778], AbsoluteThickness[
      1.6], Opacity[0.01], LineBox[CompressedData["
1:eJwBoQJe/SFib1JlAgAAACkAAAACAAAAz8s/Xf+slz9CSTdk15BGP0kD4c+H
C6I/OwsCIvlXiT8jLd+iQVCoPwI4ZgMPhJg/CW+V//uorj8mnS0xEBqiP33r
SLkXjbI/Qfhhyp/Zpz8YS1iyw9O1PxX8c+QKfa0/cUUrVB4puT85ZX9WjIGx
P6lP+212i7w/hbzHwpU3tD8qh7wz4vW/P4vmHoOL5bY/Jtc2yx6wwT/uIIam
kZO5P45vx09XYMM/o1F9I4JLvD/RnU27LwfFP6VWidIyFr8/VsVfsQOixj+S
tD42dvzAP+J/iMFrMMg/xyoi6T56wj8vtcIoyrPJPz8m9EQRA8Q/V6nLl2Qu
yz/ZYveYp5TFP8eUQC6Rosw/K6iOxassxz/IAOfSNBLOP/Fs9OM4ycg/p51D
mY9+zz/SAKTgDmnKP4Xz69sedNA/NegbhZELzD9D0iGCrSfRP3hbvPuksM0/
6o/d5OHZ0T/xEFH5bFjPP3wDdMS2itI/Ry2Y/nmB0D/4fW3PXjrTPyzLJFXq
V9E/7phzolbp0z+ZyKTjCi/SPxX5AQ9NmNQ/04Cc2CwG0z8r6Dl670fVPx6q
6s6i3NM/sBK/g7341T/7l+sm7bHUP9/M59/6qtY/LvZILMiF1T/NxNwMu17X
P6AW2mAgWNY/hY9TuPUT2D9JZOkW/ijXP94ShziXytg/Uvk7+HT41z/DkZtv
iYLZP8+SrSKbxtg/r5e4urY72j9EpRY5hpPZPxlxddIJ9to/PuTfgktf2j8+
m9zXbLHbP3fS/t4AKts/V1QEuMht3D/BMV1gvfPbPxrT+zoFK90/YMvrPpm8
3D8601ycCendP6HjED+thN0/679iY72n3j9RD5HZEUzePyYR9jYJZ98/dtaD
Z94S3z+T5FC4
       "]]}, 
     {RGBColor[0, 1, 0], PointSize[0.002777777777777778], AbsoluteThickness[
      1.6], Opacity[0.01], LineBox[CompressedData["
1:eJwBoQJe/SFib1JlAgAAACkAAAACAAAA4r2huNYxmD9jG+Tfr9cnP6UdE3Ry
V6I/y6E5kU4oiD99cwt5KKeoP06rDVdB1pc/kBeZIaMMrz+f9CkPabahP/pm
HstJxrI/RQG3pjtnpz+DpL4iXBW2Pz5JpwPa+aw/9DjOEw50uT+3cdyWnDax
P/KWP41u4Lw/PHWDo53isz+LU27+mCrAP53G/rk7hrY/6c5e5OXkwT9nMTZ0
Ayq5P+1ogIoKmsM/514LrhvYuz9/OdzGi0XFP0ofbLt6mb4/NKqE+8Tkxj+z
zxnstLnAP7ybdflQd8g/7A41sVkzwj8Gx/ZLjP7JP2kUwCFPuMM/cmIwnKl8
yz++qZKUYkbFP+1yhAra88w/BspK6WLbxj93Fz8nxGXOP0FWnI+pdcg/PJEQ
7UbTzz89DdeMVxTKP3ohaE86ntA/S4wjnlq3yz8p0rsHX1DRP6lbiPBBX80/
IBh/m6v/0T+EAA6M2QzPP03qyCbrq9I/dkZDnEVg0D/J9gzUblXTP1tShVDa
PNE/237UIjP90z+q4kNjLhvSP8Y2CrqrpNQ/IkOULc750j/lI205Tk3VP2Ju
tw9E19M/GipdOCr41T+RgE1ygLLUP3GCT3fFpdY/m0DhlP2K1T+2UHOfNFbX
P7iKQ86mYNY/IVeKrUkJ2D+unLIhqjPXP2+RWvG6vtg/wXpoP1EE2D+jg2v3
OXbZP++g3Zrq0tg/L3Xdf30v2j/Gx/Fzv5/ZP7z7OUFE6to/mVkbFBFr2j+t
S5y/VKbbPwciP/cYNds/4SlNc3xj3D81XBSlCf7bP9q5vg6PId0/oOQoaw/G
3D9V+6EAZuDdP4e7y9pQjd0/P/9AFOCf3j/+z7Io71PeP0lNLxHhX98/VZpK
jQYa3z+tyUbL
       "]]}, 
     {RGBColor[0, 1, 0], PointSize[0.002777777777777778], AbsoluteThickness[
      1.6], Opacity[0.01], LineBox[CompressedData["
1:eJwBoQJe/SFib1JlAgAAACkAAAACAAAAjSwAcvGYlj+rmBVmSolcP9hwd9YD
bqE/+1SoBwnOiz/3zMhhRJinP134koUJ9Jk/Buv+ceXNrT8rIcS+JvWiPzDC
80r3CLI/2koMp+DhqD8o6EEnrDO1P/TBoPo5va4/dbBtahZouD81+jxAlEKy
P2yyAD0Tprs/xVnC8/gctT8lZUbBjuu+P5EIlfXe77c/SDn4Cw0awT+rXAMl
tb+6PwuI866+vMI/qiAlZbOSvT+TstCRt1rEP5KWwZKRN8A/xeyS2NLxxT8i
jQsPp6zBP7gYhrp+gcc/8ZEk8Cspwz+92moakgrJP7MATFNJrMQ/xCFHuaiO
yj9s6nt3YzTGP7Xc2p93D8w/P2D0U8W/xz8nBulbWI7NP5Nn8loVTck/8E4e
uQwMzz+JT8nAkdvKPw839LtSRNA/H2ELxSlrzD+F/ZXuvwHRP/IE1CKA/M0/
ylxg8bG90T8vd0vgzJDPP1hoFZltd9I/a8j2KcOU0D+n5zv1Yy7TP31hVi/l
Y9E/VKHj4YPi0z8zwDSk3TXSP5J2AxhelNQ/VQObzxsK0z/cIyc9+0TVP2tu
/QuX39M/rXVqB3/11T/9NECjK7XUP9rkjArWptY/Mt6jAe2J1T8Fbnxkk1nX
P2dtOglIXdY/aDYPg/gN2D9mvS1M+y7XPx2OYLsOxNg/En5idf3+1z+xKgsz
wHvZP9/5PV9kzdg/+dJ5Iuk02j/7aVXRU5rZP0DPcplh79o/F4biu/Nl2j9K
dNA2AqvbP2r5CoBrMNs//EQfHKZn3D8aQUL83/nbP6CBCpcrJd0/2Bzd4nLC
3D/C4aBFdOPdPxfVzJVCit0/Vx5ZCmWi3j/msJoyalHeP/0qC+3lYd8/oLxu
sQEY3z/FVUxo
       "]]}, 
     {RGBColor[0, 1, 0], PointSize[0.002777777777777778], AbsoluteThickness[
      1.6], Opacity[0.01], LineBox[CompressedData["
1:eJwBoQJe/SFib1JlAgAAACkAAAACAAAA16wD/vN6lj8VlN2lIWleP/M15zdB
gaE/kEDpgROBiz+TWGeb/NenPyPhVRKZdJk/tg188jxGrj97/kY+z3yiP734
mQoqaLI/wt2/J3sjqD/b6kARh7y1P4+8oiaEq60/niUW6eAfuT8MhZTByYqx
P91u350Qj7w/U53jkvsztD+wBOytuwHAP1ZkA1v217Y/W0XBC8m5wT+GRHEl
PYC5P8iEi02PasM/Lif1JxI3vD+hrLgEBxDFPwc5sz+EBL8/DhiRz1aoxj/Y
YQ0YI/bAP1XOfzD1M8g/VdwqerV2wj8y52KS+LTJPz70U9viAcQ/jAu/cCMu
yz+lAATA6JTFP0Pm88Miosw/s1bbLxotxz/VFeDIIxPOP+RX++1JyMg/q0XV
9K2Czz/PWBKF8GTKP9haOCLQeNA/jRmD+C4CzD/msF8nHjDRPzSeQLHDn80/
VWZp5h3n0T8ZZDn29D3PP9aV5Zt9ndI/75omJ7Nu0D/ZwZ474VLTP0uH8+hn
P9E/EquhjQ4H1D9ztnb4UhHSP9TmOTkMutQ/E5Nkrm3k0j/DmoIHImzVP4b3
oUFwuNM/reXsb74d1j/+xL067IzUP1zPRG5Wz9Y/sPPrnWxh1T8uITiYUIHX
Pz+6ftWKNdY/qb9OIP4z2D8lNO6u9QjXP77n39qb59g/cCTjVXDb1z9taE4/
VZzZPya8+lLPrNg/yn9ZokZS2j8qvXVR9nzZP8Cvp31+Cds/l6Wt19ZL2j/j
QuuN/sHbP9Mq8ChvGds/Duh4br173D8JnuipyOXbP3N0adqoNt0/Byp+n/Ww
3D9IrkZVqPLdP5QIJ4YOe90/rA9J1p+v3j+Qv6pmL0TeP3Yqch5ybd8/J70H
gHUM3z8siU4q
       "]]}, 
     {RGBColor[0, 1, 0], PointSize[0.002777777777777778], AbsoluteThickness[
      1.6], Opacity[0.01], LineBox[CompressedData["
1:eJwBoQJe/SFib1JlAgAAACkAAAACAAAANKMG6/zhlT8fF9dqSfxjP9RH6CIY
KaE/Efnk1bfhjD8LDbLBpnGnPzN4wMVEQZo/1otJuPHOrT9ZgHl4GvSiP5gI
sGCeIrI/Cr6Te5KuqD/LGx1L2Gu1P69a6rLhTK4/Z5WJGU7DuD9EFSGRXOex
PylKCn2wJrw/BcK4s1uctD8jB+lQiJC/P5Fm8mXlSrc/oHlcC098wT/72zom
Mfu5PziCaTntKsM/Tiw5UFa2vD+90ShAedDEP8/u0sifg78/w8igaTFrxj8k
sf19SDPBP9h6xM9W+8c/0S/m2lOvwj8IwgZVjILJP2gZsBhPNMQ/CL2q1PcC
yz8nTxhcFMDFP+8vKROPfsw/BA2m4K1Qxz/VJ/kMsPbNP+VF4qm95Mg/FeNP
RvVrzz9ju5czqXvKPyojx5MYb9A/6ohlFZ4VzD8ipxCRRibRP7ex3t1ys80/
bJIzTO7a0T/rC6UqVFbPP1IQSWCYjNI/ciDDYph/0D/dUhSlRjvTP0j2fX8C
V9E/32b73qzn0z+n+hyntDDSP1JAWTAUk9Q/lTlFt2UL0z/L4b0W8D7VP32w
ZjKi5dM/oDMJ/2vs1T8Jd6GrPr7UPx3vOAIznNY/79P3CZCU1T9I7SXOeE7X
PyPukJ9iaNY//AQHeSID2D/T7jVW0TnXP78IAV/vudg/cAPC0RwJ2D+or96R
lHLZP+p0agCQ1tg/45ix18os2j8QpB0ccqLZP8YTg9JT6No/kUHSggFt2j9z
M6io+qTbP0M6Mw5zNts/lE3l75Ji3D+DOHwo8/7bP4HW/Dz3IN0/98fqPKfG
3D+a5FHgB+DdPz/SG/uujd0/pNT17Kmf3j+a+v1PJVTePxcKR37GX98/ht0y
ICEa3z8m/Epi
       "]]}, 
     {RGBColor[0, 1, 0], PointSize[0.002777777777777778], AbsoluteThickness[
      1.6], Opacity[0.01], LineBox[CompressedData["
1:eJwBoQJe/SFib1JlAgAAACkAAAACAAAAz5rD/75hmD8et1sKsXOsvr5zk2Yy
caI/aUk4x07Bhz9VDcCvLcOoP593pOk2npc/O7XMniorrz/zVvaR4ZehPzfV
K4el1rI/zCScLoRGpz/Yw6QwHya2P5QK2+dT2Kw/SHFNZq+DuT9jOV1E+yax
PzPp8u1F7Lw/+yLQQsbWsz/nCQd9uCzAP+ZZzbz8gbY/7yjdWvfgwT9afTmH
4DG5Py/N0dzmjcM/YpZoCWPwuz8wGz4zqy/FP+hbqOI7xb4/MFfzV5HExj+2
IquP6NnAPzjE00wmTcg/cObWXYRdwj+anax2f8vJP9U9Cvdb68M/td0t7kRC
yz97LpVCx4DFP0lbiAvys8w/quFG6Eobxz8Mhwy9bSLOP6vmzvn/uMg/x80d
JeaOzz+z0MlUuFjKP56/MoPofNA//0+ONv75yz/P0TGAgDHRP19cnP/+nM0/
HuPogOnk0T+EajrBXULPP2m0LnDAltI/WnzdUnB10D/+EKqBy0bTPyU46KJ9
S9E/GjMeJTH10z9rLvpgMCPSP73xcaeHotQ/K4gsQPL70j9ej0Y5rU/VP+oC
3g/l1NM/BKuBZIL91T+m/yhGKK3UP658wFmzrNY/XkZwsg+E1T/bE+PxpV3X
P5HH03s1WdY/ewMd1IMQ2D9T8B/7byzXP6LIhSJOxdg/jUM9Dr791z/eEpWH
7nvZP7QRtAo2zdg/OwZ4Q0I02j+5Nlew+prZP6xEBGwg7to/qhBR6TRn2j+T
2/94XanbPyGS2z0QMts/n+QulM1l3D93oTKEuPvbP0lupFdGI90/MDBDIljE
3D/7DGQmoOHdP+GpCbUWjN0/xyHmHLeg3j92rQ0gGFPeP6dIGJZrYN8/9p5h
CHwZ3z9kw1F6
       "]]}, 
     {RGBColor[0, 1, 0], PointSize[0.002777777777777778], AbsoluteThickness[
      1.6], Opacity[0.01], LineBox[CompressedData["
1:eJwBoQJe/SFib1JlAgAAACkAAAACAAAA+6YUiYf9lT/r+GZ69B9jP+M3KSe8
K6E/0DjhxCfXjD8wmFaAhmenP+Zhd0iFVZo/ZW/FM6m2rT/JnP38YgyjP7Aw
KUnzDrI/2W2hqujVqD91FAWAk1C1P1xpGklrg64/bHbNM9OguD89NN121wmy
PxCg6jzd/bs/HmzY8y7FtD8iRG/cqGK/P5MpbNrEeLc/67Qy0bFjwT9lZY6a
ayy6P6uzL9CvEcM/acmsItHovD/1DWdR3rfEP192VqbVtL8/ElqBMqNUxj/T
Hx211knBP2xYTAtO6Mc/PFJen1zCwj98i6K4fnTJP/RPFLVcQsQ/Cb8rWl37
yj8pTZfWrsfFP3iGKM79fsw/e7amJT9Qxz+ZqyEhAgHOPyLCuZVr2sg/Bp7u
uGaCzz90APnAN2XKP9MTXTqvgdA/mKc5yHDwyz++kGGymkHRP4PePJvKfM0/
GHYMdCUA0j+VRPPa5QvPP6R4HUcmvNI/H7juewpQ0D9bq50tbHTTP8md9Pbc
HdE/gzcuTjgo1D8CKuo3KfDRP1Z5Oqml19Q/kgBkPtTG0j8r+PPwtoPVPx6a
MFjboNM/+eX3OP0t1j+yxLJxrXzUP4XHvtgV2NY/h/txM61Y1T+ubIxKSoPX
P79uKiORM9Y/8Taq7W0w2D/dvJLhhQzXP0EonUjp39g/8OMl6CLj1z/EMYEu
15HZP8zyx2NNt9g/czAmmiFG2j+ADKlZG4nZPzGT6I2X/No/JcJsx71Y2j8a
7Oeu+7TbP5uB8wdyJts/SVoCXw1v3D/PK1+5ePLbP2BkcCCOKt0/Gjp3WRC9
3D9HIQCPROfdP5OVbUxyht0/OlzZyP2k3j8Fcxp00U7ePzg9UtaNY98/Zaon
yFkW3z/hrUq4
       "]]}, 
     {RGBColor[0, 1, 0], PointSize[0.002777777777777778], AbsoluteThickness[
      1.6], Opacity[0.01], LineBox[CompressedData["
1:eJwBoQJe/SFib1JlAgAAACkAAAACAAAAHzpTgVoimD9H/CWHy5UvP+7nd/1B
U6I/pnimaxA5iD/LM8W1a6ioP7Iqmt2605c/dXny0nkVrz+7ktBdkq2hP6l0
sgCSz7I/6eWOO6tUpz9zdzU3aSS2P1yjudq/26w/6sMqIFqJuT/A5n+KUCGx
P1jXCZy8+7w/1jS5lE/Hsz+IvhNPrzrAP6XwsxgPZrY/+hcIlW/2wT9Fn+MS
8Aa5P6jI5ObUq8M/bp9C9Ya0uz9azWiFflbFP5X3Uj6Vd74/hTYP5DT0xj9i
Q48DRarAP2QyMbA8hcg/Q3h5+m0lwj87NHddvgvKPzWnPxAdq8M/mRLrm8iK
yz+X+deUQzjFP3DDL8JwBc0/hHmfMczJxj/g7EzpQ37OP9mAjs0pXcg/6qs2
Bvr2zz+N8rBzpPDJP2lfu7EkuNA/bBB92YWDyz/LD+lC5HTRP2jgLXo3Fs0/
gBcID/Yw0j/CAfykRKrOP8iLtCsl69I/+6RXlwsh0D+YK6n/IqLTP4wd6SQm
8NA/rWVXkwFV1D/Y+8DyX8PRPxXZFOKYA9U/06CJBeGa0j/uhE2Gmq7VP1oN
18L3ddM/13PhaU1X1j/TNslAXVPUP7E/Auck/9Y/W4MuJZ4x1T9U1rmEbKfX
PxkF/ehuD9Y/3Ujz/R5R2D/0qknR1OvWPyFOckPg/Ng/D75Q7SvG1z/77UEq
CavZP5c2B2gbntg/Y+yHObhb2j+RUEe6hHPZP/gLo9jhDts/XkmyfHNG2j8l
Z0guXsTbP5EGk4gPF9s/cYRwfPR73D+nAfGbkeXbP39wkA5kNd0/+S1Xazqy
3D9gmsXWavDdP3scqARMfd0/bjkH68ms3j/PlexRBUfeP7vydjJIat8/4/QC
bJ8P3z+xEk8P
       "]]}, 
     {RGBColor[0, 1, 0], PointSize[0.002777777777777778], AbsoluteThickness[
      1.6], Opacity[0.01], LineBox[CompressedData["
1:eJwBoQJe/SFib1JlAgAAACkAAAACAAAAD0eBEfellT9A+AE3eNxlP7OFOdhQ
FaE/kAGgANUwjT9+uAoro2qnP00hD/NLT5o/O0uwO+DXrT/1wBL1K+uiP4tR
ZzIVMbI/JSwl2KSRqD+JkBMd7Ya1PzFx/Q64Fq4/b0B/8WbuuD87aiu5Q7yx
P2VDSNYUZrw/ych6WvdctD8g6b5kJum/P5SEHFJH8rY/rwUXxZq3wT/dw8Wy
mYS5Py0YPGfJdsM/ZwCU9J0evD9/uu85+izFP0kdRdWdyr4/9Ju2ZqfWxj/z
3eeA0sfAP8AyZfamcsg/6XdFtAM4wj/zxXtC7wHKP3oVOyvstMM/kSYOi7mG
yz+e5bSlUjzFP9ZNn1eOA80/H+8vnK7Lxj9vahiwknrOP0oDwwbbYMg/3sNa
Oybtzz+c2ow+ePrJPxPsYGLgrdA/FvcxeA6Yyz89TvU/AWPRP4JjFYD9Oc0/
ragDSn8V0j9r3wQvMuHOP6nDBKnmxNI/Gm0HGkpH0D+fJeoNJ3HTP4UjqBYi
IdE/CW79Xtwa1D998xonhf3RP+j/SvlDw9Q/AHpT7jXb0j8ia5YT2WvVPyYn
jjW5uNM/RtmJhNwV1j9k0SAmzpTUP0Z6p0oSwtY/x0iJwbBu1T+c4dExxHDX
P9D55DsXRtY//9/6Yukh2D/QE0JsChvXP3qldytQ1dg/t2ZLBbzt1z+GCdRD
uorZPwsbdU5qvtg/u3/e7+pB2j87vfADUo3ZP3GIdNOr+to/5czggala2j9u
YRFAzbTbP0YMynagJts/0SmIAyVw3D9FXNkUYfHbP44o9SyNLN0/63XyTBG7
3D9fHm9A4+ndP4CY/prTg90/lXKj1weo3j+pXFBlx0veP9fs/4TeZt8/x/p5
GQkT3z9Slkc8
       "]]}, 
     {RGBColor[0, 1, 0], PointSize[0.002777777777777778], AbsoluteThickness[
      1.6], Opacity[0.01], LineBox[CompressedData["
1:eJwBoQJe/SFib1JlAgAAACkAAAACAAAA5hhw9YNDmD9KMm3xIgIePyvxoppp
daI/uFP69nGwhz81V9oZLuCoP97jbxU2ZJc/byz/MRVnrz/C38P+9luhP0Yh
5CtEB7M/rowr5Ublpj9kKo5YZWy2P349CJjHS6w/HXJYwOfhuT+OOFLqwsiw
P0RCrOaBY70/68kWSopfsz+lIBo3lXTAP2ssp0hD8rU/ANp///0zwj85G/Q9
04u4P/+39b5V6sM/wcAgRYU3uz82CHZxUJPFP92BOGbx/b0/NMvxugktxz+z
rqwscHHAPzO6bSMUuMg/dfA8h5bywT8W4eVCtjbKP1v60ColgMM/eblj/uar
yz+3Ul8yJRfFP8+YHcl+Gs0/JaSxKr60xj9CQ6Q4xITOP3cqN36pVsg/UNTZ
N0Pszz8pyg1CW/vJP092MXvoqNA/oeKQRv6hyz/rftXx1FrRPygCVRxWSs0/
YJ9JLdML0j8E8nhoivTOPxzMxXfDu9I/p2RGS21Q0D/afSoLpWrTP0nLZxmk
J9E/P7zSi7IY1D9IpUX6rv/RP1XgIipextQ/k5l7vRvY0j9wgzD4MHTVP9gO
9FBhsNM/6q/c6qUi1j/A+s2/BIjUPzi3X+YV0tY/1AvRJa1e1T+xchVht4LX
P7pooQwkNNY/MrVi06c02D+fPtr7SwjXPyCC9nb159g/EYrMuRbb1z/IU0xM
pZzZP8vQ/EV/rNg/35e3ibVS2j8UpRdqh3zZP+yJNx4eCts/assdNzdL2j+E
BbDQ0MLbPzBoK+acGNs/SqDw0Ll83D/N5XBHzOTbPz07/+fAN90/PGPokd2v
3D8fIYERy/PdP72V7Mnred0/TnMzKbyw3j/uW8ATE0PeP+mOHGV4bt8/s1hd
OW8L3z86IU2+
       "]]}, 
     {RGBColor[0, 1, 0], PointSize[0.002777777777777778], AbsoluteThickness[
      1.6], Opacity[0.01], LineBox[CompressedData["
1:eJwBoQJe/SFib1JlAgAAACkAAAACAAAAdwEfRuq6lz87lFBIetNEP/c7C+D6
M6I/gChZ4Sy2iD86Ztc4bKKoP9XFdde535c/4f3RGastrz9ODvEWYZWhP9N/
AsW+7LI/k8/uslEapz/0JPhAW1O2P1xINMfbfaw/rZo86nTIuT/+D27ANeKw
P/fNsI1NRr0/Oj4So758sz8yiHPF3GHAP1Bd9Cu0F7Y/AlzMIugawj80F1v3
/r24P6z/dTJoycM/ZjEgXmB5uz9qPjhnZGrFP3IVtHrJT74/j4XLb039xj9X
9NJ3LKHAPziAkVWNg8g/cSoZVR0nwj/NDPnTmv/JP6LOvZlAt8M/560C0Bh0
yz9KXsBg807FPwD1vBVG48w/80cS3vbrxj9yt0k+vU7OP0e2kXiwjMg/6FsW
zWi3zz+RQtGsNTDKP+okj63JjtA/aYXV4TvWyz9K9C3QhUDRP2cXpF/0fs0/
985hWbHw0T/WkkgQzirPP9ho+wUmn9I/68cQvQpt0D/nK01cB0zTPz0dRchB
RtE/wm9caOb30z/E8bsdeyDSP/q+M3auo9Q/7rpqccv60j+lWsg2XFDVP6M3
XBI21NM/5DYqqa/+1T/Ic4AB+6vUP6kaYVUJr9Y/ZajPtrmB1T9tZP68d2HX
P/52uLBjVdY/XNkxwNkV2D90GgsPGifXP521idX8y9g/kVY5Ww/31z8rfoEz
roPZP2mmx152xdg/IUwjDsE82j/R8Kvle5LZPwR+He4O99o/U9c3Z0Ze2j84
mfsEdrLbP33U37H3KNs/MamThddu3D/m3M2SrvLbP3IRk60WLN0/CY1UzIe7
3D8qcPx5GOrdP7BGcWGeg90/XRDJwsOo3j/gvip6C0veP2DWLHoBaN8/PRFN
JOYR3z/MPk/m
       "]]}, 
     {RGBColor[0, 1, 0], PointSize[0.002777777777777778], AbsoluteThickness[
      1.6], Opacity[0.01], LineBox[CompressedData["
1:eJwBoQJe/SFib1JlAgAAACkAAAACAAAABk1RuOpslz82IgcCbJNOP54sAH1I
DaI/6GWFbfZQiT9AWZyNI3uoP8jf6y1LLpg/54Lu25sErz9IidRUcL6hP5fj
Pfuc1rI/Cwh4RpVGpz9UEGlf3zq2P5xxUorTrqw/cITHkfasuT85JuMYtP2w
Pwl82lhXJ70/KJDo17Sbsz+bsr6IhFDAP30IXqVkOrY/OZw3xpsHwj/JloSw
l+S4P/eDAAoOtMM/0SgLrxSkuz8ceqXp7VLFPxCe2XW2fr4/KHGz++Pjxj+9
COvrlbrAP8MB9CbIaMg/5qi2g+JBwj9lEE9ypOTJPwvLZ/s20sM/cgDtt7la
yz++C9Z4UmjFP+BuyjPYzcw/Fc4EwGQBxz/BLBpjDUDOP/ZAwVNgm8g/+n+K
NISyzz9+Hl1FGjXKPxtEOZe7ktA/B0eBDljOyz8CK/DsFEzRP/qpHybWZ80/
zrU2YX0E0j8kxZ4ANgPPP306U7jautI/R/a4ClZR0D9a8NpIIW7TP8tYt9sn
JNE/O5cposkd1D9Lyu7jl/rRP8QciiEmytQ/JF0UxlPU0j/v86keWXTVP1me
eio5sNM/vxOBku0d1j/rlikYvYzUP4TJE1lYyNY/iPkcs2po1T8u+KcEp3TX
Pz7jDmk0QtY/RN5EUW0j2D+LFfh9hhnXPyXQGZ3a1Ng/CTypkzHu1z//kBty
24jZP5KTLSBJwNg/ZXMpEzc/2j+OyaXgBZDZP46ODVGk99o/ycZHBLFd2j9Q
a9t41rHbP2YCAD6XKds/+hAQnYRt3D8ddVF7AfTbP793xjptKt0/uSYhPzG9
3D9F84WjV+jdP5fD5zdfhd0/cuBXFhSn3j/L7psmu0zePxMyxh57Zt8/h7Wz
f2wT3z+s30Bw
       "]]}, 
     {RGBColor[0, 1, 0], PointSize[0.002777777777777778], AbsoluteThickness[
      1.6], Opacity[0.01], LineBox[CompressedData["
1:eJwBoQJe/SFib1JlAgAAACkAAAACAAAAyKlANUCclz8KihtkvKhIP3NMywas
HaI/k+ZYRmgPiT/7VpDpvYGoP1PkA3YWIZg/qiT98OD+rj+G58U/K8ShP7xF
P0WLzLI/wUN1srhapz/QAcjdMym2P6aOlI0q0qw/uxvEr22UuT/wjub6PBax
PxZee+EuCr0/GK5HT924sz8Rhh7Ed0HAP5Jhni5+WLY/lJsGAUv6wT8UmOY6
Of+4P0huoZR2qsM/MFTJmUO3uz8qOpHMU07FP/IdArDqh74/SXSfRaXkxj+d
Bf+h1LnAP5+e3GOJbsg/CgzORiE8wj/SY2AYp+7JP513VlU0yMM/y7yjfCxo
yz9lTx+031rFP9iwC6IM3sw/HIzDUTDxxj/Fs1tdlFLOP/K5f1nZiMg/5oe8
0jnHzz+SFiunZCDKP79Yo6xBntA/wB2t40u3yz9Cy5PJ+ljRP3lp2GwKTs0/
5ZpvKAsT0j/2+ixyGubOPx3tt5lVy9I/pkNUKdtA0D+D4YIRq4DTP6FnDxOe
EdE/k09Xpzsy1D/zEcHeJebRP+omU3b139Q//VJLcYS+0j//CD++lorVP0qJ
5Yr7mdM/mgkGyGoz1j8QoaTiP3fUP/aiBEbi29Y/FiAsxuBU1T+Bc821P4XX
P+tn6bebMdY/es5sAG8w2D9TJdDOhAzXP9qBe4AA3tg/VYpHsAvl1z9IhmJC
No7ZP0qe5k/uutg/8OPu1xZB2j8FWeAbJo7ZP4XlQ7B/9to/0W8RpdVe2j/i
iRDYNK7bP9Ljyt44Lds/0BNhlO1n3D9IcgCEmPnbPzwpbMtdI90/P3V7rkDE
3D9/5VtvPODdP17REWx6jd0/m6mNVUee3j+jJWbnh1XeP+MHiQlFXd8/ut/w
lKIc3z9kX0wf
       "]]}, 
     {RGBColor[0, 1, 0], PointSize[0.002777777777777778], AbsoluteThickness[
      1.6], Opacity[0.01], LineBox[CompressedData["
1:eJwBoQJe/SFib1JlAgAAACkAAAACAAAA74Y4txb8lT9B+UcJeytjP9BIDGIY
OqE/IPVU2badjD956VmINIanP1i/cDgpGJo/rBgDU53mrT+D87/dbtyiPzH5
CyriL7I/2Nzb6AqUqD9lS5UhuHq1P3v7+QUiL64/VUpglZzUuD9WYEoVDtax
P3T0/2A9PLw/vBfDz86GtD88O0OFOK2/P3gymDE1Lrc/BeMx+/iPwT8yCZBG
3dO5PxdpF0xuRcM/kl7dKlSBvD8CLdURjPLEP0Q4eiV6P78/uABKuZGUxj8u
eVQu6AnBPzrEPpcOK8g/buZrE5x/wj9zTpiIjLfJP/yMHuVO/8M/rAC+bak8
yz+DCwXDYobFP9AW/1osvcw/IybQmBASxz9vJfKJYTvOP0lI6SwMoMg/nNRO
F764zz/fyZhi4C7KP2Duu5/XmtA/fvJ7/R++yz/BkmcEwljRP3zaMPd7Ts0/
04TgZz8V0j8dJ0vzseHOP1ppt9Maz9I/acdU7xU90D/TS2q9LYXTP1H9J2cb
DdE/lVuUu+A21D/xBYTKgOHRP8szEfSD5NQ/HUaN8/W50j+52X8SQY/VP5C4
pDZRldM/WzFp+K841j9QeUGy+nHUP1gOyrFX4tY/s7RmWmtO1T/4mC/tXY3X
P3VCh4B9KdY/fZKWSnM62D9QYaaEgALXPzfrfiDm6dg/+SBEECbZ1z+rPBwn
wZvZP+fnLGtjrdg/a0tmz+ZP2j+J8WgkVn/ZP4roHbIkBts/zGw3ozBP2j8W
DBXQP77bP6BhxuYtHds/EuPgxft33D8Eo4BSiunbP37ez9MeM90//b8Xpn+0
3D/T1Jz8c+/dPwri0N5Cft0/sQ2d/Mus3j+MwVZAA0feP8Uxhov9at8/1rXz
EuoO3z+YN0eY
       "]]}, 
     {RGBColor[0, 1, 0], PointSize[0.002777777777777778], AbsoluteThickness[
      1.6], Opacity[0.01], LineBox[CompressedData["
1:eJwBoQJe/SFib1JlAgAAACkAAAACAAAAF+WtRu3KmD8BwBeTy1k6v8GW4APD
pqI/W70DUgzrhj+ZFBe3bvmoPxZp9tq0MZc/oRMskQZhrz+P+JafBWKhP31B
ReAj8LI/QUxpfIcTpz+sZq242zu2P+3EydfarKw/9z9qleSRuT+0akAVxhix
P72CA5aj7bw/com/mmjVsz8Aj/jt1CPAP7RP6trDk7Y/D9i9qo7LwT8bH3jn
sVy5P7BM/cApasM/YJcRQd03vD/+a8QVpv3EP0u6mx1GKb8/fnFMDUqGxj9p
CFLaLxjBP8aaKggjBsg/4w+Aooekwj/JxpngD4DJP6cUHY3LNsQ/JKvQmeX2
yj8NYfKWJszFP92xH2TtbMw/FYuvj09ixz9Ejzczr+PNP3Peo4O+98g/8NtG
SeJbzz+JwqAwvIvKP9jBz5azatA/jUtUD2gezD9sjWofoyfRPyblKsG5sM0/
vzjakOPj0T9Fv1ehaUTPP5BjhbRhntI/M82GDs9t0D9iqJ52IlbTP8Kg860m
PNE/CoVIQaIK1D993M9Evw3SP2sUU10RvNQ/fWVLimji0j93hldjRGvVP9IL
zeVNudM/BSa/KmQZ1j+mhOt/RpHUPz6xkziSx9Y/zhGd0zBp1T/zwFOHrnbX
P3gaY+YsQNY/kvqArkcn2D88+bsgrBXXPx07DQym2dg/EtG1JGbp1z/+gbnM
343ZP5Sij8VEu9g/+MZWP+tD2j/8dXi0UYvZP7e1GiKs+9o/np86M6lZ2j9+
i1xS/LTbPzjifmRxJts//D3aSrFv3D8ZSIfN1PHbP6V1VqmfK90/1CiR0P67
3D+64Wl8nejdPyLVA18Zhd0/uASqvoOm3j+Eykl+S03eP/sUczQvZd8/odIG
argU3z98DE9y
       "]]}, 
     {RGBColor[0, 1, 0], PointSize[0.002777777777777778], AbsoluteThickness[
      1.6], Opacity[0.01], LineBox[CompressedData["
1:eJwBoQJe/SFib1JlAgAAACkAAAACAAAAjlqs4uCemD9sO2olZa0uv+JkWKC/
qaI/1YQk4Bnfhj8tu9fABhypP/AbdceE7JY/L4kW6tuqrz8Cg6xGMBihP9W+
LRDWLLM/kVGYHCOapj+3+CTFe5S2P9eg2r6a+6s/Ss6j1gsKuj9i3AbUnqCw
P3btqNOzh70/uR4aXVg7sz8cU85TEoLAP37HPg9J17U/zK/x0hI6wj+kbxCX
qX+4P49yAbi+5sM/oksJU7M+uz9Sx8Cm6oTFP6QDo/u8Gr4/TsEp1wIUxz+Z
uHQQd4rAP2bS2Eiqlcg/Q9jRYQAVwj+k4M2dvgzKP8v66M8cqsM/WaUIq1l8
yz/WZrqFskbFP+zVjfAn58w/BmdBAxXoxj9yowU1G0/OP0XK1YFSjMg/5AZY
c1q1zz+Ul48GRDLKP0oKK2YojdA/qbqdcH7Zyz8kiLNO5z7RP7bvmGIxgs0/
skBxAKHv0T9frynC7izPP3Fl0/kIn9I/U8s4ySdt0D/mlqq/CU3TPz2y52Q/
RdE/giZr5PL50z8DO62hbh7SP8fd4ZN3ptQ/I5y8UwL40j8WupHWdlPVPzPY
knIb0dM/hY7pS7MB1j8lHMFe96jUP7apdhOosdY/Vxm6+Bp/1T+4ufwhh2PX
P7UhuktUU9Y/QCC9DE8X2D+Q03/CpCXXP2jLhS7jzNg/yEA9Ain21z/a/Hc8
HITZP7kn0VUIxdg/aT/Bw9A82j+K/Q0wbJLZP+vcnHvY9to/a3i42Xxe2j8a
Aw01DbLbP5xqzoFgKds/DeeRDUtu3D8Jn88KO/PbP2TiYJJwK90/E7yG5y28
3D/ub7H3XundP+1GvONXhN0/ex1PU/qn3j/DsaTp1EveP/t6VMMpZ98/omwl
270S3z9YKE41
       "]]}, 
     {RGBColor[0, 1, 0], PointSize[0.002777777777777778], AbsoluteThickness[
      1.6], Opacity[0.01], LineBox[CompressedData["
1:eJwBoQJe/SFib1JlAgAAACkAAAACAAAA4w8ItK9Plj+oscsis45gP77wDB+3
UqE/ZVVS5Ts7jD8qSydAX4qnP/T71cjTD5o/cRmgturSrT+/8iJ6IfCiP4A8
GTCRGLI/OVbB3KzCqD+ykUrf/VS1P+Buj4qWeq4/DyEjnb2guD+biYcN7Qmy
Py81u1ds/Ls/ANcH2Z/GtD8gqcftF2a/P5XEE8lVdbc/ApoF5TFswT84m+hy
axu6P4FhUuNiJcM/vm1n/GrBvD9HFDUAq9nEP71pukg8cb8/KxsGSsyExj+7
XpidrRnBP0DTMLxeJMg/add57kuGwj9rv10CFLjJPwMcWWvH/sM/ScRqqCtB
yz/nR1iI4IHFP5h6RbKVwcw/WsKJQacNxz+LkA7uNTvOPy3dzMg3oMg/imyW
iHSvzz/wMVHxKTjKP8mJpIiLj9A/qruqK7jUyz+SLj49KUXRP9mig4Wtdc0/
ZB0A4ob40T/99Qv/IhvPPwwhlzelqdI/tg91i4ti0D+4L8Ezx1jTP2wZ0fCB
OdE/UHxvgogG1D825agD2RHSP8LTnrvBs9Q/Jab/K7jq0j9mOxXCS2HVP+RW
D4dGw9M/3xx2BswP1j/LjTSk3prUPwGcpa2jv9Y/DCeLXh9x1T/nh/8c/HDX
P4RTt1DfRdY/G+Z2aN0j2D+zDcZmFhnXP250IX5A2Ng/wZehssvq1z/ek+ju
GI7ZP7SQYKMLu9g/q/iCIFhF2j9KREzT5InZPxqary7t/do/PrulJmhX2j8e
QS4IxLfbP5csra6pI9s/Mz5qF8Vy3D/jR/cAwe7bP3xs7sjVLt0//jH5sMi4
3D+9xd202evdPx7xjybdgd0/1+PrBLSp3j9o6wc4G0reP9gRMb9IaN8/xNVI
354R3z9vaEuC
       "]]}, 
     {RGBColor[0, 1, 0], PointSize[0.002777777777777778], AbsoluteThickness[
      1.6], Opacity[0.01], LineBox[CompressedData["
1:eJwBoQJe/SFib1JlAgAAACkAAAACAAAAYa9vEAzIlz/i1jr+QC9DPzB1XskW
LqI/nkMMPL3NiD8BtpHfKI6oP0YmAYpACJg/bziRbIMJrz/B0zHEiLmhP7rD
rJFf0rI/x0eaGRBPpz8mB53zADG2P/eD6mGQwqw/suy4h1CfuT/4vfEiWgux
P3vcMpiDGL0/sy+QmIiqsz9JrCmiHErAPyMViHI0R7Y/aC72LPkDwj9ocgfj
3Ou4P1n7DezvtMM/Djrw6lCiuz9dT0rT0VnFP43zj6LucL4/FjPqq8Lxxj/Q
RrQ7t6zAP4LDSu/hfcg/Judfu8gswj9Pq/vnbQDKPx8wu4VttsM/nNjJaOh7
yz+TM/nHI0fFP4tn1BqD8sw/aNX62Lncxj8Xz67F1WXOP6GeLPGXdcg/86oW
y8TWzz+H89Cu2RDKP8KlUArBotA/u4NSKE2uyz8vYxgo0ljRP6E5z69bTs0/
B47lbzAN0j+0FEHjz/HOP8I6R2B6v9I/AvbEYrZM0D+XLTyvlG/TP4sbVnW0
ItE/l487+Ngd1D/w0dyNiPrRP2nyCWcMy9Q/foeUgG3T0j95gFTyH3jVP9AR
0FZyrNM/+eYdduYl1j+xw4w0xITUP4d9s8Hr1NY/h0V9Stdb1T86RhkRdIXX
PzOVnVxnMdY//LNGUpE32D/TP/Z8YgXXPzVlr4k669g/+qYTp9HX1z8/PCIG
XKDZP1PoJozIqNg/Zqqvid9W2j+Okh9qXXjZP8ieAPyuDts/jrZUWaZG2j8/
hx95tMfbP3Xmuz25E9s/bZGpqdmB3D+p9LdurN/bPyG/s1cHPd0/WN8zIpeq
3D+C/buDJfndP1i5sVeRdN0/ue914Bu23j+F331csz3eP33yHn7Sc98/IPVa
IBUG3z+fVVK+
       "]]}, 
     {RGBColor[0, 1, 0], PointSize[0.002777777777777778], AbsoluteThickness[
      1.6], Opacity[0.01], LineBox[CompressedData["
1:eJwBoQJe/SFib1JlAgAAACkAAAACAAAAye1lIG91mD+gsGcECOkTvwQr0lln
gKI/Umw9+nqEhz/Afk+sG9ioP8eUhfBadJc/b6fTP+xFrz+/ZO/wH32hP+OJ
hzrF5rI/dLvkx0Qmpz8tznPVfji2P+z1PJ6Us6w/nY5Q0mSXuT8NHFrYRROx
P5A543P7/7w/oNLfvBDDsz8N+EsGyjXAP5h9Q6rZb7Y/lhNAuYzowT8NqHPK
tSK5PxynQ6Gpk8M/h+KEgN3kuz9Zx9LH2jPFP5YDf7ncvL4/V2bl5RPIxj+Q
E7kBZtbAPzLUz/puUcg/d9barztZwj9+VDZnX9LJP/KGgAZ85MM/xI9Mk75N
yz9rfHadTXXFPzrSwJgYxsw/umoOWyQJxz/iQKDzSz3OP9UsO8Mhnsg/V+1K
tV+0zz8jsZzEPjPKP6vajvW3ldA/5xnWUV/Iyz9yuL0I0lDRPxuPhO5bXs0/
4cJf358K0j8Cq0wE8fbOP+QHhij6wdI/4CiGmjZK0D+e8f8byXXTP4dXkgiA
HNE/dj9Jb3wl1D8PIs8W5fLRP4uyWLdl0dQ/XMdFMBTN0j9bbVO9s3rVP+4k
0YveqdM/LSKR/gsj1j99iBmsnofUP+cURXsGzNY/Ja7rkLxk1T9VWRAw1HbX
PxiCpj0HQNY/k6jYFiYk2D88S2S4zRjXP+OIJfw/1Ng/SoOdNMzu1z92AY9P
GofZPx0jukIKwtg/icg1S4E82j9qdJmou5LZPyNENKkr9No/MxEhrClh2j8g
Cx5Hya3bP5ZivW+kLds/Rdcw2Atp3D/TrjBAevjbP/uHxaGrJd0/fxYi2PLB
3D/GKPWsaePdPxaOeC5Nit0/T5b8XxCi3j/vOPfcvlHeP8JPsiJzYd8/25fH
e3QY3z8u4E1K
       "]]}, 
     {RGBColor[0, 1, 0], PointSize[0.002777777777777778], AbsoluteThickness[
      1.6], Opacity[0.01], LineBox[CompressedData["
1:eJwBoQJe/SFib1JlAgAAACkAAAACAAAANwqJcWxzmD/1HoQnWeYRvyi7ctBm
aqI/vSu7H33chz/H7kzuOqioP7m0imwc1Jc/yFqS81b2rj9msTA9tcyhP4Mn
gM/Zq7I/M4DznRucpz9b2x3uGue1P47b6GxcVq0/skJuS6AsuT/4ZzxfCn6x
P5qnkb8Aerw/lGQxcQtJtD84fg4bKsq/P3vvzJtDEbc/MRK/HOSKwT/YqnUD
B965Pwf6V+qBKsM/sTxc7iy3vD/Wr9uEAcHEP5sybT+Por8/NBJvr11Nxj+y
Zy84HFHBP84VspyC0Mc/2pT4DSjawj+MeaWkmUzJP+RhEclBasQ/SdXVZCPE
yj/mNu3L6P7FPyMfT/hNOcw/0R2A++6Vxz9cnUk6oK3NP1zQkXzNLck/sHU4
wd8hzz/KKK+4vsXKP/B+u2wJS9A/XNF8Y7xdzD8mT4aQyQTRP69h895s9s0/
1H6Jqp290T8bM/lt9ZDPP+GeR2nhdNI/4ZHEWU+X0D86TzihISrTP+v5WYMn
aNE/Wt3uSVrd0z8shCk8BzvSP5z+EG8Ij9Q/TXuNeHEP0z9PbXiMAEDVP/ok
rLyR5NM/MvJ5tSXx1T95uDD1hLnUP6CtPXkuo9Y/bBXzkpSN1T/wX6bVjVbX
P317EJhNYNY/PMaza3kL2D+SLYljejHXP/2k66j7wdg/NGfXhxAB2D/CDvlp
BXrZP9AVUCgfz9g/9HqzcXoz2j//wRuCwpvZP92aKdI47to/eLorgxxn2j9H
zoXtHKrbP22fVclQMds/D8RYlgNn3D8JwgiCgvrbP2fZQETLJN0/E8WmNdPC
3D/Y0abTVOPdPwXlxgdiit0/Gtnt/YOi3j8j9gU/S1HeP/iCz5g/Yt8/pmSq
BagX3z9wCk2f
       "]]}, 
     {RGBColor[0, 1, 0], PointSize[0.002777777777777778], AbsoluteThickness[
      1.6], Opacity[0.01], LineBox[CompressedData["
1:eJwBoQJe/SFib1JlAgAAACkAAAACAAAA3HshDDIXmD/CjgIQA5UyP3i2h9ET
baI/fT5nG8nRhz9yfK6RTeioP2SZxyX3U5c/CJegbRyCrz8ndSLD70ChPzeV
nv0QH7M/zqS2Qa21pj/oYJr2fo62P3fQ71uUB6w/FzD3ZwYNuj+TerNCpJ2w
P74DghjGlL0/cQhBGEYusz+wRP0YJ47AP1bk4IQfv7U/zy0HXRhMwj+bc+WC
nlu4PyQX+df1/sM/dwIaE0UOuz/5TIKybaPFP1T4H+S23b0/JtVH1NI4xz+/
pFYTp2XAPwswKsjLwMg/nXqA4t7pwT+LeTEdXT7KP+RhhVB+eMM/zX/5QuW0
yz9ijMntJg7FP3IDPjNkJ80/gTmRwNinxj9W3oNoGZjOP2KPV05UQ8g/5VPM
hywE0D+v9k5qRd/JP8MRDtU7vNA/t6vXkld7yz/p7rfk33PRPywikDZAGM0/
rFI2hUEq0j9qi5+4rbfOP+sX8Dw43tI/2Rgchvgt0D8Jq6FnqY7TPxqe8Lyf
A9E/B4OZiwk71D9/3n76V93RP3j0ZZ2849Q/cIU4Sr260j/fM06ADYrVP2le
1siEmtM/j87UY7wv1j8b3NVG7nrUP3D5fzxx1tY/ncmwz1Fa1T+oP9IeYH/X
P8Sb5E57N9Y/M3AAdzMr2D+bgzxYwBHXP6hzUD0j2tg/iZhy8+jo1z9ck+UO
GozZPzWRY4MKvdg/D6ZeTdZA2j/llnCmZo7ZP44Kee4B+No/x0rcZlNd2j/l
I0q3QbHbP85Jkf8rKts/5dscLz5s3D8zqkTpR/XbP0YkGlyoKN0/NXrNHfa+
3D8Dlc/IO+bdP9ghnhJ7h90/LEJm2b6k3j8QjY1jEE/ePzIn6yQCZN8/asCO
eeUV3z/YBkRU
       "]]}, 
     {RGBColor[0, 1, 0], PointSize[0.002777777777777778], AbsoluteThickness[
      1.6], Opacity[0.01], LineBox[CompressedData["
1:eJwBoQJe/SFib1JlAgAAACkAAAACAAAA1TJC83QTlz8sNPVREuFUP9g7/qnx
waE/ASmNuVF+ij94E5ohAQqoP1hr8AWQEJk/KlnikLRlrj8Fs+CfV12iPx4W
dolEbLI/AKMHKkYbqD9vdrG+P7K1P2ilwcsSwK0/Z/dYTy0EuT9Ds1Fbfaax
P6NtRJPdXrw/i55+nS5ktD8dbc5JH7y/P5cADW1OH7c/I/UHwMSJwT/05OO8
ReC5P3cL4hJYLsM/0RlInYCvvD+7zqOj6cjEP9L03AG/kr8/ZkHvMr1Yxj+A
OK+0vEXBP2qbCbIX38c/Pw+h+JLLwj80erNfdF7JPzphAw5nWMQ/SwWgsaLZ
yj/mBiN/aenFP3BLLQspU8w/g/Gh6BN8xz/RCW029szNP+ZjboB3Dsk/rWqz
B0FIzz/OMzRyXZ/KP2pH4dO5YtA/aEAxlVsuzD9aAMwECSLRP0r/Z/btu80/
NqmJlVLh0T9W3viXi0nPP9IHA2Fon9I/8ygJYshs0D+SCK264lrTP5NA5Wlm
N9E/IrypBo8S1D9kpW5/0gXSPwtRpEDtxdQ/3ij6pozY0j/3vmXzcXXVP1HT
vlUgr9M/Jh8bZV0i1j+Ei49FTYjUP4l9esRFztY/hUW2R31i1T9eIV8XoHrX
Pw+6V1Y7PNY/Djydhnwo2D+/t59IdxTXP/FVqLF52Ng/P7Yaf5Lq1z9BGXML
2IrZP1EL1oZMvtg/axyboZY/2j+JIDRSpo/ZP86JZgqN9to/icvuSshe2j9d
fnKqfq/bP1jvaAzvK9s/1C3MlSdq3D9DWJWCXvfbP3N4s4JEJt0/BiY091nB
3D/IEH5Dl+PdPxOm75cfit0/4toY7eih3j9b9NpP5lHeP6ezrYAKYd8/9jPM
Hd0Y3z/hAj8L
       "]]}, 
     {RGBColor[0, 1, 0], PointSize[0.002777777777777778], AbsoluteThickness[
      1.6], Opacity[0.01], LineBox[CompressedData["
1:eJwBoQJe/SFib1JlAgAAACkAAAACAAAAnQG+8zWklj+uRzhKAtVbP/C1FiDb
j6E/mUAr4atGiz9F3JVuqt+nP7zZ+Gs9ZZk/5pvQRvpFrj9JcPLpEX2iP2UI
LQ9vY7I/cb6ZHvEsqD8dvRVoVLK1PwoY+Xjpv60/FRwF9fUOuT+VjqW1tJux
P7qtGNS3dbw/d16qXFRNtD/7Rw0FvN+/P7slzrGx+7Y/32Y9DPOhwT98AXkk
6a+5Px7idjakTMM/hWweVuhyvD+zuWNk7ezEP+MeXYC3Sr8/kwsTW/eBxj9T
bouMghzBP3MpNcbiDMg/NoF15Medwj8FzH0V+4/JP2kPOVjgJsQ/m/XPftwN
yz+VFvOxL7XFPzSzccTdiMw/wIldL19Gxz8Xmn6qwwLOP6HTXAyq2Mg/1fgq
RKB8zz+kpbw1/mrKP1KOsTBge9A/mrKQ2w79yz9V+VyCTTjRP1UNRvtkj80/
a/imuGf00T/vP75RYSPPPwQdlwOrrtI/vxN1v4Vd0D9UR7kOBWbTP9AB2RVE
LNE/yr9K+MAZ1D+8oc2NoP7RP9oU43ToydQ/DmW7cpHU0j8B3Au/VnfVP0e2
GIo7rdM/p5s/CWsj1j8DD2uhP4fUP4dCPAeRz9Y/hoD0BDJh1T8SPxIP53zX
P1ycpF70OdY/hnScfR4s2D9Jf6BR1RDXP/fWfXeH3dg/OTVFuYTl1z/8LEhZ
LZHZP5b3ADn3t9g/luufNvJG2j9eUS+9SojZP6N6Rxij/to/stoNPbJW2j8R
t3TyBLjbP6S2ZsRoI9s/vThsQdxy3D9ZTfXWqe7bP8PyWS/xLt0/tauNSq24
3D/Ifg6ZEezdPxQ4X0Klgd0/YTH/yRGq3j/dnfRyvUneP+6e8nXMaN8/r0iH
KBsR3z++d0oB
       "]]}, 
     {RGBColor[0, 1, 0], PointSize[0.002777777777777778], AbsoluteThickness[
      1.6], Opacity[0.01], LineBox[CompressedData["
1:eJwBoQJe/SFib1JlAgAAACkAAAACAAAAFfhI31womD91AUeMnJQsP3ftiXOz
YKI/hGJek0oDiD8hojUyW8GoPwZOueTboZc/QL+l2gI7rz/xTB1WCYihP8rI
U4E26bI/pz1MOmIhpz8qU+TLiEW2P/HrW7GAmaw/cg2WE5+yuT83nRSXC/iw
P/3pLWDmLb0/MyKV0CWVsz8joz+ImVjAP28nXKY6KrY/pWoysXYZwj/y+Y7a
4cC4P7v5NDnt08M/Sz2iUFZkuz90Z2NTDoPFP2DDXaJ1Hr4/eddF0/kjxz9s
olgUgHrAP/TxiL1gtsg/trgh7Un0wT9s7oNJCDzKPwTtMiTTesM/xvrdCMW3
yz9qEeUnRwvFPz+6+dZ+LM0/toLVHL6ixj9+jlKVhpzOPz3fiCHnPsg/6a25
OZ8E0D+nQnQGYN7JP/Ls+ox9udA/WfX9ItSAyz/XmlRCiGzRP0/KVnvvJs0/
YPXXMAwd0j8BRlxhGNLOP6uJvhRGytI/GKdNrupB0D9bOHe/1HPTP8gQG2V0
HtE/6sDRxCAa1D+boEbBQP7RPzgAH/ZvvtQ/sXl/8Qng0j+fZhs0iGLVP6or
CRUKwtM/F+1LlB0I1j+SvV4WjaLUP2qrknBnsNY/oxeem1uA1T8yT37xA1zX
PzuMOHzXWtY/AYUiDxQL2D/ObhrA3zHXPyBoxw1pvdg/EKT7IqMF2D/4hHpo
q3LZP5qfzil51tg/5C/Qn3Qq2j8PDf9TyKTZP8WX+Qhe5No/kb1bTPdw2j9u
Ce56CKDbP0lk7TtlO9s/lSk70x9d3D+AXCZFZgTcP4gHsh1cG90/8pY1XELM
3D/Fu9hggdrdPxX7lHo1k90/QKyDpl6a3j/+InCWcFnePxTS06HMWt8/hxWm
/Bof3z+W3UGx
       "]]}, 
     {RGBColor[0, 1, 0], PointSize[0.002777777777777778], AbsoluteThickness[
      1.6], Opacity[0.01], LineBox[CompressedData["
1:eJwBoQJe/SFib1JlAgAAACkAAAACAAAAf1SsTM3jlz9yZkztMm4/P1bE12Yh
SaI/BAcnxpJhiD8ncMZjKbioP/qxl4E/tJc/6KQk01ZErz9HZ55dtX6hP0x6
ZwpP+bI/otokKDEBpz9cTaUQEGO2P4z32SdyXqw/EIDaxwbfuT+bKtDio8uw
P/fqwlqlab0/OiEA1mZZsz+KhXDxvX3AP6Fi+tPx37U/qUOvUdtEwj/oR5WZ
GGq4P34nFRggBMQ/xOHhkvADuz85IhJHc7bFP9VNALurt70/RNn2D/tYxz+i
oKfXfkXAPzs/ghN868g/bmsoly6/wT9cc+aPwm/KPxRo0N0YR8M/bgGs7ZTo
yz/AChdDd9rEP/qYSWq5WM0/+qOFiYN2xj9rzGjOUsLOP0yhcugaGcg/GTew
e0wT0D9GMIeCBcHJP5uAE8buwtA/CM7MsPFtyz/bM7nK6m/RP0qYjWoqIM0/
HebauRIa0j+LZFZPC9jOP26K2bGIwdI/VqYyEahK0D9ebCOm/2bTP8fcbn5J
K9E/EcBxB7QL1D92oaZ+rQzSP7wh/FIWsdQ/K1iilGPt0j/yB/wpX1jVP1eK
KB8zzNM/cPaB3k4C1j87tCjMW6jUP4I7L6Err9Y/i4cBa5eB1T/wT/ZH5V7X
P3yLwCX2V9Y/amFOmD4R2D9kku42tSvXP5WQQS7rxdg/nHuBAiH91z/CoKma
n3zZP86Dn/eEzNg/1uznqhc12j8eUOdIJZrZP7vLSnYX79o/nIkK3z1m2j8R
srZoaqrbP6W7JE4DMds/DmBx/OFm3D8LJvAbpPrbP1FeE8dUJN0/J0DUsknD
3D84F0btneLdP6KfJ+4Yi90/Sf1N2Zyh3j/z0aVjMlLePzTPHAo1Yd8/Zxhd
lLIY3z+yaUU5
       "]]}, 
     {RGBColor[0, 1, 0], PointSize[0.002777777777777778], AbsoluteThickness[
      1.6], Opacity[0.01], LineBox[CompressedData["
1:eJwBoQJe/SFib1JlAgAAACkAAAACAAAAdJsqPr7bmT/CVZFcgqNXv0DSPkd8
JaM/Yc+KRCfwhD+N1MDvPGupPy3pomkYTpY//gTqQIDCrz8wB9nviwChP35U
NNc0F7M/PiaLjmXFpj+biMRYbli2Pw2Bm5e1c6w/PNu6kHakuT9uz+8ZNAax
P4uhbLaM+Lw/pWpWen/Ksz/6HI8xkifAP8IzvVNJjLY/inCqAzvQwT8m7p41
WVO5P8RdQpM1csM/OHWHnMUnvD/gQLHWkwrFP4YQwptqD78/1voHKFuYxj8R
f5a/HgbBP2V+YKR2HMg/QyxKBjSOwj9VcpcU+pjJPxlpH1nhHcQ/XbhYA0IQ
yz/TU2otyrLFPzCe0eRThMw/w579DulKxz+VyqHqj/bNPySjOczd5Mg/WjUr
YJlnzz8gabwZBYDKP8riIU6sa9A/qQmwoHYczD+bvaxohiLRP8iEpi7zus0/
uAQVeb3X0T9UJ+LQtVzPPzVFcm2pitI/juuZVYeB0D/cDE2s5zrTP0k8RXhh
V9E/QJ+2Lqvo0z9GwmFXti/SP5pyG/nTlNQ/TAeD7qUJ0z/lNSEGrkDVP2Rc
A0Pk49M/nxEo6X7t1T8LmYLBK73UP3xzK/otnNY/kE8FEpWU1T/d6v4aLU3X
P47wt1KuadY/xWB4N5EA2D8Kk8SXYjzXP0dxiEQ4ttg/6po67NMM2D8/VH2r
523ZP1LQy+Y829g/qRw8TV4n2j9KIJOm3qfZPxMOlxVd4to/REe+P/hy2j+0
0HFGqp7bPwCdaXDDPNs/Wzu9XxJc3D+7SqS4cwXcP27t+iFoGt0/DLHsVzbN
3D+qeXhFhNndPzM99ZUylN0/RIOMFUWZ3j/5S2cnilreP+nzU/qNWd8/tPMl
pFkg3z+q5kD1
       "]]}, 
     {RGBColor[0, 1, 0], PointSize[0.002777777777777778], AbsoluteThickness[
      1.6], Opacity[0.01], LineBox[CompressedData["
1:eJwBoQJe/SFib1JlAgAAACkAAAACAAAAFkY78dMolz8DAGRyIotTPwVuUkAa
zqE/SmA8YK9Nij/q9snqJBeoP3WkkHNI9pg/Yg+7MVhzrj/M/Af/s0+iP1iP
O+0Yc7I/ibB8Yp0NqD8f+QzS0ri1PwegCqXssq0/MMl0fiYKuT964TUshKCx
P03k402/Y7w/4Sff4kxftD/rh3VoQr+/P8nlZU4rHLc//Q+LjxiKwT9Br90d
nt+5P413DHEWLcM/o0Hz4AOyvD98RURdycXEP1QHnI7/mL8/sMCe63JTxj81
uf/7BkvBP5gH1Zsx18c/EqPVDnnTwj+rfdLENFPJP8Vd5KimY8Q/+jCXQejJ
yj832yvvI/nFPy8ru6FpPcw/xREUUtORxz93uhs4TK/NP0Gzv34hLMk/TGlT
No4gzz8tNZRDEMfKP+sJlfLQSNA/Z7vJVy1izD/zcXZ/PgHRPxccEwGD/c0/
m34G9Ve50T+MM//YgJnPP5XeCg7IcNI/MFIBtWib0D8LvAoiPifTPxmNhwIL
a9E/qygsBZXc0z/aOOyAzDvSP43fb8PqkNQ/W5ouJI8N0z8ay0WymUTVPy7H
3pb439M/0Q/cBxn41T/ams6ikbLUP1aWqSPbq9Y/tiyH6OeE1T9pEtdKOmDX
PwXJ3yKhVtY/XmmWKXUV2D9xiqalfifXP1eMAJ6zy9g/2n/Cklj31z8qWuTM
DIPZP2nKZMUXxtg/98MUa4s72j/8eLqIsZPZPzNSlxsw9do/JAO+OSVg2j92
nBzc8q/bP0DRvtp6K9s/FQsCYcRr3D8Ce1+3wfXbP39V0cKPKN0/+kgWtw6/
3D+pop1wPObdPzUU0Gp6h90/gr7aJbCk3j+8EBkXH0/eP0nHzqDQY98/UiCr
/RYW3z+YO0Ko
       "]]}, 
     {RGBColor[0, 1, 0], PointSize[0.002777777777777778], AbsoluteThickness[
      1.6], Opacity[0.01], LineBox[CompressedData["
1:eJwBoQJe/SFib1JlAgAAACkAAAACAAAANQ3envjClz9UHG8wr9FDP2Vt8g9m
FqI/y2K8IYAsiT+usRna9lmoP+wu8ZSkcJg/i9ZOfTewrj+jNXSz1BKiP/V+
utexjrI/UdF+jWvWpz/D+D1XhdK1P8CgqJqHf60/7G/Sq0QkuT+/Otj+ZYax
P2xzys1+grw/xZj4Yo1AtD9M2odguei/P2eTU1a08rY/ovLXjqynwT/26UMf
dqS5P/Vip19+VsM/1mq9AzRfvD8rFNrKh/zEP/NpcLOCK78/hIeTuSGXxj9j
8gouWAfBP9PNrGXEJcg/1dz9ROaEwj/z2090n6nJP3//Zvk7DcQ/FENg1L0k
yz8cyWJcTp7FP+V66dE5mcw/DsLlIQM2xz9EV0cswQjOP3MWlIqs0sg/M3LW
fGh0zz9GLBH9NXPKP0lJ/1tbbtA/rDz1hBgXzD/Q4GFr6yDRP1s+PCkpvs0/
WLzBgPLR0T8TuIjBS2jPP7iu6lyigdI/DIIhZo6K0D9Qmfx4bDDTP9Svlavc
YdE/mUMl3/ne0z/sHfOmZznSP9f/SB3/jdQ/EnpVynoQ0z+VnKbvCT7VP7X1
fVmI5tM/eyvt8Gjv1T8uf725QbvUP668e3UzotY/XQa1lo+O1T9mzpAUYVbX
PwUNJll6YNY/0p6vIt8L2D/9VI2sFDHXPw/+G5Kcwtg/Hw6nnm8A2D9BSH0L
jXrZP1Lcy4aXztg/5BahEacz2j8QJi7ilZvZP4GQzLHg7do/1sSIo3Rn2j+e
osPhLKnbPxfLF9VAMts/G35CXHpl3D/6Bx+8C/zbP9toTumzIt0/njWZkOrE
3D/I9XaSweDdPxPB9kj1jN0/Op8QMYqf3j8EMOMLRVTeP8h5LOb0Xt8/1W1N
uPIa3z/AuFVB
       "]]}, 
     {RGBColor[0, 1, 0], PointSize[0.002777777777777778], AbsoluteThickness[
      1.6], Opacity[0.01], LineBox[CompressedData["
1:eJwBoQJe/SFib1JlAgAAACkAAAACAAAAExYsxt8Xlz9DAFcjZZpUP93hksSH
1aE/6JA6T/kvij/Z6/eOADKoP5S6NCuRwJg/XfM6HGGlrj/RGIgUqx2iP8hY
H6aRmbI/qx218KvApz9vaYCWcO61P2e/IxyxR60/uQUsnjhQuT/xpH4Mclqx
P06PqKf4urw/4nwaiRMItD+iytZPvBPAP3LYLRf1s7Y/hg24Jg3GwT8vtIPv
tGe5P/muysubb8M/zdJ2K/ksvD9PxlIyBg3FP6kFf+SFCr8//80ieEWdxj/n
q3tvNAHBP76Zkw+WIcg/7BAXmxSJwj9ALFFXnZzJPzCvZRY+GsQ/1A2UJmgR
yz9b/i4KpLHFP+TDwf+wgsw/EHkN9ItMxz+2cvolhPLNPwP74JDp6Mg/nnAk
1SNizz/cLcOkeoXKP6+E1DwEadA/4MVKw8YhzD/mbpL/9CDRPzQi2wAWvs0/
VJUbaGvY0T8bBtXyWVvPP5x2IPC3jtI/KLrr0nh90D+FhK5DL0PTP5/E4+AZ
T9E/ZpqTBnj10z8gx4R/6SLSPxdLOsbDpdQ/0S5kIbb40j9qxM48yVTVP+DN
VQzJz9M/NX9OdoED1j92K1w0KafUP/NY9grXstY/GGo6Aex91T/USc95dGPX
P5iR5/NmU9Y/rxuz1LoV2D8g2In6OCfXP5kW/0nQydg/mPXD5jv51z8GDUpD
tH/ZP40X/05wydg/CtrPuE832j/rYv867ZfZP9c7Q9x/8No/fhkSedVk2j/t
DANuHKvbP8lg2EhRMNs/d+H/eftm3D+epGGeivrbP37ZJK3zI90/+8TCzKrD
3D9ibgrf3eHdP3hIY/zYi90/vCjtEZag3j+CpgYrOVPeP9F7gwX8X98/ymv2
mOsZ3z/oI0+2
       "]]}, 
     {RGBColor[0, 1, 0], PointSize[0.002777777777777778], AbsoluteThickness[
      1.6], Opacity[0.01], LineBox[CompressedData["
1:eJwBoQJe/SFib1JlAgAAACkAAAACAAAABheI/CKKlj8c8Za9MXZdPx0xSqZu
aqE/71NdyF3ciz+x/4hrPpunP+aSEnIV7pk/TvQ6cCnbrT/gF4jA4ueiP0Hj
4KcyF7I/uQgy7WnFqD+R1WW0lky1PyHnWOBki64/SuL6m1KPuD9gyK8OWBuy
PwuRPyGH37s/JHuDD4XjtD+cmbkS2Dq/PxrUIaSVoLc/Mded/uNNwT/YILg/
B1i6Px5rsggf/cI/hVqnsfIRvT+jnbLDv6bEPwFXv8ES178/E4uiNWVHxj/T
7vuxFFfBP/b+bBaJ3cc/sqs9lCHNwj+KD7rygGnJP+TL/HpaTcQ/AxNvUdfs
yj8t+VPfNNbFPx6ZfQh/acw/1aNR671lxz/HsiCKO+HNP/K6uiwy+sg/dLDw
d1JVzz8F7vYBTJLKP/bsbXQ6Y9A/U/UXVFotzD/k4yyHZhrRPzY4pvEyy80/
M17D+hTQ0T9ddIXNBmzPPxDVgwMlhNI/tFuIvwuI0D8JrJWZmzbTPxqd/Iqt
W9E/952eZ8Xn0z+Pw3kenDDSP2w5il40mNQ/e0AUiUUG0z/CAeQDmEjVP4eQ
QEX629M/0APCBY351T/apuikHbHUPxQGEayBq9Y/+LwfYEGF1T+YX7rStF7X
P9Z7/JomWNY/E4yF0kIT2D+7Z7f8sCnXP+b2hzczydg/ShU7+dj51z/JE7uq
gYDZP8gQjueiyNg/ZQ0BPCI52j+OL863GpbZP69PkCYD89o/qAXFLlJi2j86
dIHYDa7bP3z5Wd5fLds/w9QJHShq3D9UsVf7XffbP4CtA5E1J90/+vDj6GjA
3D+K23IwGeXdP1Lb+qqdiN0/+2oHvLaj3j9DZOyAGFDeP1z4mcrzYt8/QO/f
0/MW3z+qCFB8
       "]]}, 
     {RGBColor[0, 1, 0], PointSize[0.002777777777777778], AbsoluteThickness[
      1.6], Opacity[0.01], LineBox[CompressedData["
1:eJwBoQJe/SFib1JlAgAAACkAAAACAAAA2fQv35Xwlj/yExmTAw9XPz1+igEB
yKE/bB9cWxRmij/cqJOR/C2oP5BA/SWZyJg/lFuFx3Cvrj+asD1pmxOiP1rg
ZACVqLI/hw4qPKWipz91yu3SCAu2P1z9SKOADq0/qvWEYoJ+uT8AtSVIKCyx
P85U56BB/7w/YLfbj8rDsz+Baae43kLAP7KajEWwVbY/dsmt0K8Dwj9PPJib
b+y4P7n4esBsvMM/Tj8WQleTuz/k2KtRmWjFP4LgzKVfU74/T4h+rfsFxz+W
8R86fpjAP8QWeXC9lMg/5JMxOu0Vwj9PiXfiuhbKPyBSP4sgoMM/7XuU2ouO
yz9CkC5WgDTFP9nm3fm7/sw/G1bx+YDQxj+GcB0yXGnOPzL9vYQRcsg/knIm
oeHPzz/oK8HYvBfKP39F+HCbmdA/PkQDW5jAyz/+dfuo9UnRPwIUCa4UbM0/
5O02dTn50T/9VJ7YvRnPP2YAx9Wyp9I/XTBF7X1k0D9cD9P30FXTP8c5vyx4
PNE/5ri5ORsE1D+gqF5MRhTSPzqNAJ4Ns9Q/reydSWzr0j+5r0MA9mLVP5Di
4EicwdM/7Zch5uoT1j+9EonEv5bUP5kFoRrdxdY/dL2P8eVq1T/K8naWsnjX
P6PoP9coPtY/6ijzhVos2D/kyklJmRDXP7/npQ7V4Ng/cSQdIjfi1z+k3qBF
MZbZP+1FqEzzstg/AFjlF4ZM2j/05OnbtoLZP8QZ7D7qA9s/kjtpFmtR2j9O
MnvebbzbP2Y7YNj/Hts/Tos48xZ23D/J+iglb+vbP963c5PgMN0/m+Zz5r22
3D/M7zVOvOzdPxDHN436gN0/B2vTs5Sp3j82ZCCJOkrePw0BritQZ98/kObL
cpcS3z8Zb1Qu
       "]]}, 
     {RGBColor[0, 1, 0], PointSize[0.002777777777777778], AbsoluteThickness[
      1.6], Opacity[0.01], LineBox[CompressedData["
1:eJwBoQJe/SFib1JlAgAAACkAAAACAAAAGtnP6mNllz+inzWyRYRPP/yBwncL
4aE/bhB8guoBij8lfRXUqxuoP/+X+aA67Zg/MCZEsi1mrj8B5n5+3lyiP6fH
XKA1YrI/7T86/GMvqD+Hex6k25y1Pzib5wDb6q0/pe4E8rvjuD8GvKW47sax
P3NPKlefNbw/vryY2WyNtD833K+si46/P32RKwriTLc/ELJ/xNtzwT8Za/Sz
Fwy6P5L0rFxwHMM/nEeyCVDTvD+ewh7pXb3EPw4N53bWqb8/EXATQ5VUxj/V
CYuk5EnBP2FXxc724cc/SVPl27PIwj/swtEH22bJP4QY5WUAUMQ/18A4mD/l
yj9ZS4qYzN3FP74Yuf0PX8w/NSQW9ixwxz9twCLBuNXNP0ytuPW0Bck/IenP
Z/xJzz9YtRcSop3KPxKLp136XdA/Gbmkgdo3zD+zAdjnmxXRP5n8TzDI1M0/
Pr3vapLL0T9HtiztC3XPP8SxGjqqf9I//37xiIaM0D8Zjn0BAzLTPwy7FCNG
YNE/EBgTaiPj0z93SQUcPjXSPz8qvljXk9Q/qk/gjqIK0z9hzGwv7kTVP+jF
txmk39M/U/uRLgT31T9Yrxh8prPUP1hDmq9vqtY/tX+WXFOG1T9s86A9TF/X
PwDoFTCPV9Y/TTJ61ZAV2D+BwcL5YifXP61vj5Ujzdg/gZwzm+j11z+PFqEn
5oXZPwMOqGo+w9g/7B6yors/2j8IHh1RgY/ZP0YEQkqK+to/ElETC8ta2j9M
ALBQO7bbP2ptK2YyJds/mgt//7ly3D98euIYzO7bPzOj2vfyL90/RfsMgqu3
3D+Cw0jH0+3dP1nzJBTjf90/aQGGzEqs3j/UzW1whEfeP6dQtE9Ha98/9pbF
TqAO3z+2gUpI
       "]]}, 
     {RGBColor[0, 1, 0], PointSize[0.002777777777777778], AbsoluteThickness[
      1.6], Opacity[0.01], LineBox[CompressedData["
1:eJwBoQJe/SFib1JlAgAAACkAAAACAAAAmr2SgZhfmD/y1ofsbNnePt9cd4xS
hKI/4KSoL850hz82nv6fHO+oP91VJwlZRpc/+O1dk7p0rz82HmWdUU6hP6Yi
Jn54DLM/7YmnQN7apj9dBZO2lG62P4uH/ttoR6w/7kRg2CrfuT+9ZUrSf8uw
PyNyq1h2Wb0/DJoX2JVpsz+mrXcClmrAP2kS7LFBBrY/Ljyzfs8jwj/dVo0/
MKy4P28CUlIu08M/4StoHtRluz/BUfmcEXXFP8XuMQ9vOr4/RqPs5koIxz+g
1rEAL5bAPyhBX+Lzjcg/gWlLyLYcwj/+jwzqiwjKP3FLqoNPrsM/4sMq+PR6
yz9OSJg4F0jFP7qEQYu358w/ObiNaIXnxj8SRaYGo1DOP6coNbDKisg/24rC
K7K2zz+fEyVO7DDKP1XdDdsLjdA/kxTYhrfZyz9y7ldxND3RPxsjUB2Xhc0/
4cqPL3fr0T8Am+xjQjXPPyvt/m2Sl9I/mkMNVZ500D+m7f8UqkHTP35bkg+f
UNE/kaZsynXq0z/1uqu76y3SP3SIYqglk9Q/dPE7P1QL0z+qHQWWAj3VP590
H7OP59M/Lgr30gnp1T99oLPXoMHUPxtqpnO/l9Y/8ViKmAOZ1T/kXY5qPEnX
P4d9KAOfbdY/TSe+/Fb91z+BzH7SnD/XPzk/ns7Hs9g/9swkYkQP2D/xjiO/
QGzZP6KVJdPj3Ng/W1h9b3cm2j+X5FGExajZP+/HLrMo4to/Zo0moixz2j/Q
VjP+GJ/bP+UWqLhUPNs/AKQP9xNd3D8X4lEhcgTcP6DMifjrG90/2NFdgbLL
3D9BUECnedvdP5tmLTQ9kt0/67Muipub3j9SG8WyM1jePy+l+JM1XN8/bkKB
CrId3z88+Epi
       "]]}, 
     {RGBColor[0, 1, 0], PointSize[0.002777777777777778], AbsoluteThickness[
      1.6], Opacity[0.01], LineBox[CompressedData["
1:eJwBoQJe/SFib1JlAgAAACkAAAACAAAASO9EJrSglj8IbckhHw1cP/mjFI6I
laE/fogzKfYviz9xFeAe3u6nP2ZnZAvWRpk/kH/jc2Bhrj+ijN+8q2GiP4Sy
XfzceLI/M2o4RBUCqD+/mGnsW9G1P8VgUXDaga0/mMX9lI05uT8T5awVHXGx
P2/RdL2trbw/wTpOc14VtD9Xpg2HLxPAPwYhwKgOtbY/Nq+NbNLMwT/OcNhj
Klq5P1p9rzuufsM/DTatS9QOvD+PKltbDSXFPys9bpJ32r4/RRZXGmy+xj+g
Y0fNDeDAPzij7WBbS8g/cQe9SU9fwj9yp+V3u83JP/wz0fUf6cM/SQUqS9pH
yz/mBpnlMXvFPzDkzt/Pu8w/xFgAFG0Txz++IuPSKivOP/lK+ONCsMg//JCO
HtiWzz9+DVlbxlDKPyxvcUKXf9A/6PAQuKD0yz+DNDrBCTLRP/iWi33sm80/
Mr1Yi57i0T9etlqs80bPP3Vw09RJkdI/TsA47uZ60D/uxBZqTz7TPzWEe7r5
U9E/6tYBS2Dq0z+cihY7AS7SP2DCdJB/ltQ/iLcpV/oH0z+KZ4YmtEPVP78q
niLe4NM/KtvOg7ry1T+Az9sm8LfUP1cP6Wjmo9Y/tbNHo9yM1T9vOJaHNlfX
P/yiIOakX9Y/ly3lxnsM2D84xlcIeDDXP2FSPMN5w9g/zbmGbZL/1z9y5FQa
+HvZPx9A9Hcszdg/EkHQsMc12j/i+/5CdZnZP+8zhdHB8No/aCHQg5Nk2j82
kBF+xazbP3/dyTioLts/23aKG7Vp3D88D9f80PfbP4TBYiB1J90/9tyEWSnA
3D9vSDSl6+XdP2xuOTbLh90/3u7dewCl3j9f4BXBzk7ePxoh/nadZN8/gsZ7
J0oV3z+5X03x
       "]]}, 
     {RGBColor[0, 1, 0], PointSize[0.002777777777777778], AbsoluteThickness[
      1.6], Opacity[0.01], LineBox[CompressedData["
1:eJwBoQJe/SFib1JlAgAAACkAAAACAAAAf3fpFOhnlj+k6YA34JlfP/BFnD62
gaE/oAAVZz9/iz/mUthLpuOnP33sc7FFXZk/5ASUrExerj9LBy+Ev2SiP7hH
MQ7perI/yD+RIP39pz/UymtjWda1P538TILfd60/02caU+dAuT/XQpBXw2mx
P2pmy/ket7w/x6X3Nu0LtD/8jDQ5ARnAP71TckRrqbY/3DUw9MzTwT+DY5NU
NUy5P7OY/l2PhsM/XP8OBxL/uz/lXDv5By3FP37YrVaCyr4/R2r0JEnFxj+f
D6rCMNnAP/saj6vsT8g/ro8b/71awj+sOjZRXc/JP8SggBx+58M/uQpDfsdG
yz94AYCyRHzFP4PvKo03ucw/b02kZgUWxz8is5y4FinOP5i6Pv5Wssg/Tl0V
5PWXzz8rQdKVqE/KP8RUywRCg9A/tCVdM0vtyz8nO/AjTjrRP6+JH7hji80/
lNtXbbfw0T+aeVzowSrPPyMCks3qpdI/oC569UVm0D94HrzBalnTP6wq1mLe
ONE/E3nU+hAL1D9y6EOLUA3SP3lmZYcru9Q/bxM5YE7j0j/4Zs1BYmrVP1Ar
VwcwutM/rrWM/nkZ1j/89B2sMJHUP3uRdhYeydY/kjG69aRn1T+cVJJax3nX
P9GGJBMUPdY/ldhPFr0r2D85G+24NhHXP1YYUb8h39g/2/Nxcerj1z+xJ2Ug
AJTZP9/843Ektdg/OWH7jVRK2j+729Nl6ITZP0h7RB8SAts/DtoQNkNT2j+M
fTlwJbvbPynwoUZIINs/xvxnV3Z13D9RifnAD+zbP0vw5FzpMN0/L64CHbW2
3D+ta+UyYe3dPzBLiKhVgN0/zYtHIsCq3j9xQ6waD0nePz/qyUbpaN8/Xf2v
V/4Q3z8cE0dc
       "]]}, 
     {RGBColor[0, 1, 0], PointSize[0.002777777777777778], AbsoluteThickness[
      1.6], Opacity[0.01], LineBox[CompressedData["
1:eJwBoQJe/SFib1JlAgAAACkAAAACAAAAQNu/O1kzmD87bNVQbhYnP1qJaWMp
R6I/+vLf03JpiD99nVH4HYKoP05XgVhWIJg/XrTeLKnOrj/SV+QDY/ShPxFQ
QF+ymLI/GS9zfmrCpz+thF8iWte1P+mIZQTeda0//+t+NbYkuT+rvit19IWx
P9avlTRngLw/Wlwt/KRCtD+RTaXZL+e/PyMgNt099LY/83xPfTqpwT9V1VRC
WqG5P46vixWKXMM/otH0lxxTvD87Vgb71wjFP9XlF1PiEr8/cJWfurOqxj91
5P4sxvPAP6juZR62QMg/ALxEjPRpwj+eSU1AYMvJP9GRaS1768M/KgxqwlhM
yz8FAFlus3bFP2RSFeGPxcw/j+q5Eq0Jxz+bJ/OLojjOPx9G6CrLosg/zl8J
sY+mzz+tPt7IDkHKPzByZmXZh9A/3Oomchzkyz+PbWz4+znRP+EkJw8IjM0/
nznOhqHp0T+EvW+17TjPP+NtG2H5ltI/4cLwYTd10D8vGrfln0LTP/Yu2z6p
T9E/nlzyDJbt0z/pBCZ5yyrSP5tNxs/7mNQ/TSzYF34F0z8r2bE/u0XVPx65
cgnX3tM/QbJaqlr01T9p+E8AULbUP7AlfA8DpdY/XJ20/L+L1T+fG9WEolfX
P82/4eg4X9Y/dFbxjw4M2D9bnUs/5TDXP21asLgZwtg/w7ESePIA2D8q22tt
nHnZP2lJ3SSIz9g/O73SC3Yy2j+5f/znxpzZP76cWKSK7No/mbj8sMpo2j/6
Q3lUwKfbP7opYmKtM9s/GbBGfv1j3D/+1RqaiP3bP0w8HR0oId0/LmLKXHbG
3D84A8T1Jd/dP6OzqeWQjt0/MgENO92d3j8MzuYB8lXeP5vkrk01Xd8/AQPL
ULIc3z+34kzf
       "]]}, 
     {RGBColor[0, 1, 0], PointSize[0.002777777777777778], AbsoluteThickness[
      1.6], Opacity[0.01], LineBox[CompressedData["
1:eJwBoQJe/SFib1JlAgAAACkAAAACAAAAaG8eufP/lj//ajH0JRlWP1twoh1M
uqE/8lb86uecij+muV73vQSoP/oeZ1oWG5k/8jtYeuRjrj880Gq2J1+iP9V5
qNFabrI/jduimRkXqD9Ti/uA2Lm1P517LUfhsK0/ddLyWKsVuT812LdR/5Sx
P2AqptL7gLw/0OEcXhBCtD/sH2DFwPe/P8hNe/Gs47Y/8dg9viq5wT9ZHXjA
eYG5P+Nj/HFBc8M/9mgT360lvD98PF+1BSXFP08ZZt6G2r4/5HyzyMzKxj8C
/eoerdPAP/beYqU5Y8g/sstHBXFHwj8ii1WWGu/JP05QYdfAx8M/ujOmfpdw
yz912ByydFLFP7SbywNB6sw/P6ED8Pvkxj/mY6wRX17OP9IJL6UOfcg/ClBf
f5HOzz9vToj6DBnKP9SR+2/XndA/lav8XCC4yz86lvIl51LRP4nTGrQxWs0/
XGPFFj0G0j8LaoGVtv/OP2XLdUaJt9I/XmWWfKdU0D/ocbuGqGbTPz3X1p2g
K9E/QH7vCdsT1D9G4yh8hgTSP7/mR/7Lv9Q/KZNW6a3e0j9TnzoqY2vVP/Xy
6R4vudM/bSvPB4IX1j89f9uiKJPUP99Co0TVxNY/LoCNx+1r1T+asx6hyHPX
P9InmMwSQ9Y/OrocuJEk2D+VOSAXYhjXPy7s0htB19g//x/wFMvr1z9EyNtS
0IvZP05cbT9Uvdg/Y2u+oipC2j+Q0RBREo3ZP5wxkQ4y+to/uiPERiNb2j/y
MTZwwrPbP8M7pUarJ9s/LJDg5LNu3D/q9YAz0vLbP+dJTALdKt0/lFSbd8G8
3D8ypMPUFOjdP6oSqgaihd0/WrUfgDSm3j/iGdS8mk3ePzQmDmcYZd8/asFr
N88U3z+s5lF7
       "]]}, 
     {RGBColor[0, 1, 0], PointSize[0.002777777777777778], AbsoluteThickness[
      1.6], Opacity[0.01], LineBox[CompressedData["
1:eJwBoQJe/SFib1JlAgAAACkAAAACAAAAV+9Ey81KmT/OJ21c9ihNv8ENbQWa
86I/XeHRS7C3hT+i8ecHOlWpPwWvVDkeepY/Cp+XYPLNrz8obSvQGfWgP1ca
JnQjMLM/jZqnVIiTpj/L/kSq+YW2P66UmvSeGKw/G5xzT/rluT+PDjdbsMSw
P795DLaTSr0/cJK2enh4sz8y7JFku1XAP1KVt+32L7Y/gdrdJrH/wT87Gjjv
bPS4Pxo9MIxun8M/i7arqlPNuz8tRtrxMTPFP+8FcGUuvr4/tLuI5Gi7xj8y
vhUDEePAP4zfsb0NOsg/Hcv47Jxwwj8Jfxz1t7HJP2dcmngjBcQ/DbJtnNsk
yz8jWlWUMJ7FP1mJCcZhlcw/nLPFLds5xz+IX/CrhgTOPzEO6wrn1sg//yVJ
4tpyzz97eJ6Xw3TKP3rsYewncNA/SPYvZH8TzD/2xns5JSbRPxNyCI21s80/
o1XD/uPa0T99hYXFaFbPP1DXzmLVjdI/dFk9YFt+0D9P2q68mj7TP9Ru42eu
U9E/FwbJGEft0z9uW09tGivSP3nYNlR6mtQ/bqFnk/8D0z/n48mnOEfVP2Gu
WqFZ3dM/Ci9Ax5T01T+ie2rjFbbUP41GgMxko9Y/gXywP16N1T939Z1uJVTX
P/TlGP+1YtY/di1HPQUH2D9YxvWR7jXXP9+O3ij/u9g/Tn3kBw0H2D+FE9JI
8nLZPw4Rd0ky1tg/3D71I7Er2j8X/tnPi6PZPxUULc4J5to/P0Eoh0tv2j89
28fcyaHbP3eSE9qjOds/f7TndcBe3D+Z0XmixQLcP93+paC/HN0/mp9B2d7K
3D/WfI05ndvdPwU64KEZkt0/H6OumDOb3j8fLEWkm1jeP0BpsuNhW98/XH7H
uoUe3z82iE5O
       "]]}, 
     {RGBColor[0, 1, 0], PointSize[0.002777777777777778], AbsoluteThickness[
      1.6], Opacity[0.01], LineBox[CompressedData["
1:eJwBoQJe/SFib1JlAgAAACkAAAACAAAAnlXUXif2lj+JB9OY67VWP8wRZGaa
sqE/LtH1x667ij93XpLnMPqnP1rV/3kwMJk/E+apgxNWrj8dJhmt+GyiPy0v
aEZMZbI/4HAjsDYpqD/vuEZVna21P2cgl55Xya0/VkC0tH0EuT9Uavb1LKax
P0b1Jt4kaLw/6xacUudatD+kn9R1ntO/PxLOBkHPB7c/pxNo+2afwT/rpyNG
AbW5P4kFsY36T8M/rSWqpztsvD8LSismOffEPzL+zfwfNr8/t/VbRKmSxj8u
hEKj0AvBP1xzCyEhIsg/TTefiYmIwj9yGzLbTafJP/2/hJKND8Q/A0HGtsAk
yz8ty/x5S57FPzg2EiQNncw/vAa9zy8yxz+h1OsBOBLOPxmZ77Q1ycg/q7am
mXOFzz/P50DgKmLKP0b9z/2Ge9A/r9RTQcH8yz+EtbwnQjPRP/SUhrB7mc0/
bnl7lGHp0T/oPRWabTnPPwgShTRQndI/vB6HjuBu0D/PcnvJvU7TP1bWFluL
Q9E/GRjlHt790z9tSTNngxrSP8B/YGxtq9Q/KPo9ewzz0j+X9oecdFjVP7Ob
nKwdzNM/+7Bo2PYF1j+v+UHSs6TUP1O03i24tNY/ug5S3gp81T/VHVGSLWXX
P5m9ZdutUdY/zmjhWIkX2D8Ai1t2aiXXPw4+dMLQy9g/IM5Objv31z/XO1HQ
7oHZP7ro98E1x9g/17815sA52j8dfZkNfJXZPzjpMyge89o/HWwhLTdi2j/y
YRKR263bP8QLySWSLds/8kcKVM5p3D8mPlfEt/fbP1EipGnNJt0/KXxDENHA
3D87UzOksuTdP6FjOjcEid0/16s+Z1uj3j9nI7XVc1DeP/mgvAmpYt8/pEa9
lD4X3z8sakdu
       "]]}, 
     {RGBColor[0, 1, 0], PointSize[0.002777777777777778], AbsoluteThickness[
      1.6], Opacity[0.01], LineBox[CompressedData["
1:eJwBoQJe/SFib1JlAgAAACkAAAACAAAAF0+jVgLplj/+b+MbPIhXP4ATlHdj
r6E/Xso1g4rIij/szqscKvunP3D0zA8+Lpk/a7TOj4pcrj/GV/SggWaiP6Rq
0fk5bLI/8flQSVsbqD+vtvRVhbm1P+ckO52Hsa0/ya+TmPYWuT/i+hYStJOx
PxkZ1Ij7grw/FfPupxBAtD8RxSt+tfi/P6aorzi44rY/l8gPWQS4wT8NPtSK
xoO5P1OAKeWcb8M/GjC5+PYsvD8S9Nt22R7FPyWqbFvf5r4/+SzUpz/Dxj/t
TMo/OtvAP0RaY1mRXMg/ZFBHURlOwj8Y7L2AVezJP1jv+OyFysM/NdDW2PN0
yz/6O+xXGE7FP0/c0Rjg+Mw/pmD92lzWxj88+yHzCXrOP31yucNjYcg/guXN
Q4r5zz/4uBk2FO7JP2hYKES6u9A/bB6jtFp8yz89hc7SYXnRP4P1Ylo8Dc0/
hVzgT7s00j+3d0sjuqLOPzj8XfOC7NI/jDSuz60f0D+s7GqSoZ/TP3lcJ5Kn
8tA/bzu9h7FN1D8YJlv+r8rRP1UUXGRO99Q/kmVCgyun0j8rUj9R9J3VPx5A
5fedhtM/HOuaboJD1j+Ovw88KGfUP/5cVsqx6dY/DmbaQRFH1T8t7wn0w5HX
P0DsrHkXJdY/WSlJinM82D91yvNEgADXP22tiFUM6tg/xF462//Y1z92gcxe
jprZPxyjfDOWrtg/VH0CecxN2j+fv8x6cIHZP0xVcwaCA9s/DQDiTtNR2j8E
99ENYbvbP7J2CakMINs/ZeVX5Bp13D+yoAk0a+zbP4gwRktlMN0/8W2hLjm3
3D/GjHo6/ezdPxYq86C5gN0/9eSMHaiq3j9I6mYfJ0neP6B8OAg0ad8//mpB
lrMQ3z9Ntk/Q
       "]]}, 
     {RGBColor[0, 1, 0], PointSize[0.002777777777777778], AbsoluteThickness[
      1.6], Opacity[0.01], LineBox[CompressedData["
1:eJwBoQJe/SFib1JlAgAAACkAAAACAAAAbsQJnVV0lz8UNfhqD6ZNP24fztjB
BaI/qZpN/hBviT9a6LQYVWWoP5TBuhfoWZg/Zm1O3HHdrj/KnnRUmuWhPze0
bpwgubI/zGYWBI6Bpz9kOrR5GBO2P3wdvFVh/qw/3iYtZPx7uT/Mg31Gri6x
P/dspyo38Lw/OJ8bBtXSsz+wpPRUVDTAP1Uk8gzFcrY/yyNCr6btwT+jh2/e
gRi5P3FsfWe8nsM/3VcR9LfOuz/DB2a6a0PFP8SCWNS6nb4/dY597s3Zxj9w
6yD5q8TAPzcC52JcYsg/cqjDR05Iwj+szyBbNd/JP8ILlhKm18M/c/znFhpT
yz+9D9sZ8m/FPzZ5CW+hwMw/vsPFhJsOxz+pjFNoyCnOPw7hh06lscg/+63C
W9GPzz9+8CQezVfKP9fC0dyqedA/kElQg3kAzD/l5JbIPCrRPzQ20m6Gq80/
qbAONp3Z0T9wz+5W9ljPP2u/QjHmh9I/WHHJkUqE0D9eVoGVcDXTP8byEI/Y
XNE/JoKhQdXi0z9g33ZEjDXSP22WRvnGkNQ/e+NX7rIN0z8pOwen3j/VPyBX
HaKz5NM/+CUHqnvw1T+yhKMAL7rUP4HPHlXDotY/i/MRt/+N1T9Bbjgus1bX
Pyttfj8oYNY/IFHwJzUM2D+tokynvjDXP7mKjjAtw9g/d4E0AN//1z/0uEhc
f3vZP5xrADalzdg/OgJxRxE12j+4Ol6sK5rZPwrsonDJ79o/TWmy5Itl2j+Q
m9ROjqvbPybSBmjfL9s/Mgzo50Vo3D/leXkwQPnbPyrAXQPWJd0/Tt6JdsjB
3D8Mn4PEJOTdP9EX6haSid0/d4PrZRmj3j/ESwjXtVDeP6Ggd9+cYt8/+0YC
v0oX3z9DPUwp
       "]]}, 
     {RGBColor[0, 1, 0], PointSize[0.002777777777777778], AbsoluteThickness[
      1.6], Opacity[0.01], LineBox[CompressedData["
1:eJwBoQJe/SFib1JlAgAAACkAAAACAAAADxXQkqcjmD+HhLjIQu8uP6aEKp+3
WaI/yAXc5DkfiD8zrjud37aoP+M1rQ7Ttpc/X9/O8JMurz/PLPQ/eJShP9Ga
kQv14rI/l5nQJeUtpz9SUi9pMEC2P6LtxXYxpKw/uq8haOKuuT/x+ohCyPuw
P4/MLJfnK70/oj+WmSSXsz8hjUYVLFjAP3JTTowVK7Y/KdiaJQkZwj/pHr7x
vMG4P8Y8C1Lz0sM/Nbf1Hkpmuz8+EbRlU4HFP8xvvH3rIb4/wTKXOb4hxz8m
Rweuu3zAPw/Ty9wutMg/mdfezXv2wT++n1ALYzrKP7I7ZmJ4fMM/niU9weC2
yz+R5oVvKwzFPx9S6QkfLM0/1Orl6R2jxj99h9V2AZzOPzvmBUBsP8g/m88D
9M4D0D9D/9+RAODJP0fgnnubt9A/rg62RZiEyz/QKHOOMWnRP1+uGeOcLc0/
m4HZxzQY0j+RLVkzx9vOP1eLpzJsxNI/baVkkMRH0D/bqS34FG7TP0mfZCw0
JNE/3aiH3QoW1D+quJCoVgLSP5vZQe+cvdQ/TaBc+Nzg0j99gRV5ImbVP8sQ
D9BvvtM/FXmGHpkQ1j+UMSSMEZrUP5vO7WGBvdY/cvRCqkFz1T/id78s9GzX
P4tj90DnSdY/uEXDeM0e2D8XrnlWJh7XP9ozT43Q0tg/Vthzozvw1z+iP0I3
vYjZP/DkBltnwNg/a76XpFhA2j+GfjdP5I7ZP+n3/UNv+do/bV1XEeZb2j/j
JI3W07PbP9BITuCZJ9s/xz6Y/l1v3D9RR8kZKPLbP1FXLjHpK90/Kke5SLW7
3D8ftJwtVOndP74C0a1ihN0/IsW30YCn3j8dCjxrTkzeP9ug9xVUZt8/wUaC
iJMT3z+5dEvi
       "]]}, 
     {RGBColor[0, 1, 0], PointSize[0.002777777777777778], AbsoluteThickness[
      1.6], Opacity[0.01], LineBox[CompressedData["
1:eJwBoQJe/SFib1JlAgAAACkAAAACAAAAzeR4Wi9blT9VCkXvtTJoP9CIOeVj
56A/HPWfzIjojT9Qfr+1hDKnP6mVpd2Iv5o/N0hKEtuTrT/4w3geMS+jP516
s5Q5CLI//tmME1zjqD+QbhBfMFa1Pye1A4sxeK4/JOy/Tm60uD+GvupbPPax
P+YheFb4ILw/S+pK2hOitD+7aQ/fYZa/P/kDzNcLRbc/ozmKWQmGwT/0W9+J
vOe5P2dUYWkSPMM/8IdJ8AuUvD+nFsCdHenEP/dkpA1XUr8/CWqLNeSKxj/e
DxOylRPBP7t2E+lKIcg/7TOXwV+Jwj9gsfJ01K3JPw4qxPgGCcQ/iF0POsIy
yz+orrP2SZDFP+NPKE5Ussw/D+2mpegcxz/eTnepUS7OP9geZA0crcg/osc9
68ynzz/W1qmO0T/KPzwmSGmHj9A/xIJjasDUyz/PJt/0zknRP16yQRZibM0/
kqv5bTcC0j+e2RjnwQfPP+cSVf4muNI/2x23xAlU0D+3tvEaO2vTP22SoAkO
J9E/u2i5ioob1D/M+F771vzRP1f2Cxy0ydQ/kIOSy8XU0j9kW66ornbVP+U2
dqDjrdM/BA6xmnwj1j+mnPkPLofUP7+8lRfx0NY/TAab9NFf1T9SuiKkmn/X
PxohlMlAN9Y/0w+vTcov2D/8442BKQ3XPwjMHIyl4dg/JkCmpGbh1z+R7TC3
NpXZPwA3GNvts9g/hrw96HdK2j9ugJELxYTZPxgFI99YAds/P1AydvxT2j9H
Mo74wbnbP247Tb6rIds/pMV2/JVz3D9zwOob8O3bPxYt4L+zLt0/YnEHuuq4
3D+ROJzj9+rdP0p+0fe+gt0/qMFRlj6o3j+UDaKmkEveP+6dIyNlZt8/rklW
e4IT3z/9106d
       "]]}, 
     {RGBColor[0, 1, 0], PointSize[0.002777777777777778], AbsoluteThickness[
      1.6], Opacity[0.01], LineBox[CompressedData["
1:eJwBoQJe/SFib1JlAgAAACkAAAACAAAAZGS0cP3Mlz+WNqT1FJFCPz4Ss/wR
GKI/Zs+5btAliT9vsefCiFeoP2gvVcOAdZg/yYvMitiorj9ngPalMxqiP6FW
U6ATiLI/9yFN/Kfjpz81VSbhcsi1P9rn14ask60/MMjOgCEWuT964tspiZSx
P2U4FbeRb7w/ytOteXpTtD+7clFIOdC/P/n6iW40C7c/ZhPDXVKYwT9tqG2B
KsO5P4kvXZsCRMM/r9FRjCuEvD+6YibEaefEP9TM18C+Vb8/cnRcuo2Axj90
BUIt7B3BPy8FhFORD8g/eqUmVxmbwj+NUpVbMJbJP+SIIRKrIMQ/KM+sBuEW
yz8HPRYqK6zFP1QuRqITlMw/oQ6JUSk7xz/NDQsTvA/OP+xf0KOxy8g/IeO2
6hSLzz9auzCPiVzKP8rekks+g9A/qRHOpVLtyz8Iilj2rUDRP+7rThOkfs0/
pMc3yxD90T96oZwsDxLPP0vpphE9t9I/eUdlsfNU0D/NgPCJ923TP1fIoZpR
JNE/M6pBym8g1D9Tt9a78ffRP+YAVcWwztQ/AnlJIsnP0j/6H0IFuXnVP09y
4kPZqtM/9h8mfiQj1j+2ioQshofUP6DHSaOjzNY/bPvmaB9k1T/VpvCjkHfX
P5g0xslKP9Y/WaHL6cUk2D91UnHlLRjXP/YCpL+n1Ng/OgkfcWTu1z8313nW
Q4fZP1xNz7vgwdg/imzFAHI82j9q0AnzypLZP5up18Pt89o/u6t9kWdh2j9+
a/WxZ63bPzcC5gQGLts/NFkFJZBo3D/iLFzz9fjbP9306kgdJd0/nqn8MIHC
3D8LTcgGzuLdP9FppdToit0/t+I29Gqh3j+H7LxIZFLePyM2wBLGYN8/e7G5
iyEZ3z8hj03w
       "]]}, 
     {RGBColor[0, 1, 0], PointSize[0.002777777777777778], AbsoluteThickness[
      1.6], Opacity[0.01], LineBox[CompressedData["
1:eJwBoQJe/SFib1JlAgAAACkAAAACAAAAVEeoWgX6lj817JPbC3hWP56JsV+c
tqE/6PG/4qarij9mjyFkVACoP31z4YDpI5k/GEU+w5herj8Zx4Rtc2SiP0IJ
Qo76arI/trxvINodqD9dq40YArW1P4o7CRiOuq0/IaoyQ9gNuT+JAHhn0pyx
P0TfzfaEc7w/7Cz1OYdPtD+Btraa1uC/PzO3JByX+rY/eEcM3NGmwT9LQNuE
K6a5P5pdgexHWMM/inUJ6qBbvD9DNPL+3wDFP8MpQEvSIr8/YB60tIKexj+G
W+oy9//AP1Nrq2UsMcg/Vj//RH55wj9s0zRmYbrJPwQIggd6/MM/xFAdVFY8
yz9tu6XctYbFP0QseBU7ucw/rxBX3gEWxz/pkQhOzjLOP9Hb0mifqMg/7qjZ
myqqzz+O9Q3ecz3KP4dADCbZj9A/MU7b8BzUyz8ZlBBlhUnRP8zX3jX1bM0/
0TAQe5cB0j8ez+vMAQnPPz5/NMdYt9I/hrHX+9dU0D9eNTN2IWrTP8YTX64n
KNE/o0gH8q4Z1D/iGBGUsv7RP1UnDllgxtQ/k1KQjhnY0j/6G6Y+LHHVP052
fgpms9M/F1kG91Mb1j+TUaSzVo/UP1TP+60IxtY/uPM0Xrpq1T/y/pxpMnLX
P3rcGQSpRNY/KVnwh2Ig2D+mmkxHkRzXP5yu9Xng0Ng/k13Ntivy1z8erJnI
vYPZP3V4r8lmxdg/sGX4t+c42j9F19Y7VZbZP1Udx3M08No/ATiO4SBl2j+N
uY+vbKnbPyi0SwcBMts/QdAj4VJk3D/WtT03M/3bP34KCrKoIN0/+5Pdx/XG
3D9yigviMt7dP2ksYvmDj90/n5pZvruc3j+fNJp+E1feP4DVlWEUXN8/HBLk
PNMd3z/MkUWf
       "]]}, 
     {RGBColor[0, 1, 0], PointSize[0.002777777777777778], AbsoluteThickness[
      1.6], Opacity[0.01], LineBox[CompressedData["
1:eJwBoQJe/SFib1JlAgAAACkAAAACAAAAGJdViuH+lT8CeF9wJBVjPwx6/Nli
PaE/MTCU+YyQjD+UTcvhM42nPyH3jYUqCpo/l5EBxsXzrT+XesFqRs+iP++n
Uv8jO7I/XH9OPod9qD/Zzh7vooy1P5H05mpMC64/OraMPX/vuD9v9B1tK7ux
P5t0etyPYrw/lpdIVHxgtD/zPc9IT+G/P8MvDG4e+rY/jawSxMixwT8hds60
PZC5P1ludNpfb8M/DVQjDnEtvD8DPCtQRyTFP0QazqgD3L4/qofOCfzMxj87
8s/dfdHAP/ewjsVsaMg/sfkb5T1Cwj+rlTP1x/fJP8NFg3gTv8M/69eXtZx9
yz9FNCt7b0XFP8wzugff/Mw/KAkV7F3Sxj+2X3sWKXjOPwQOYKBEY8g/vpUM
ZEfxzz+8CNsVV/bJP6FOfsF8tNA/+zH3udWKyz92wFTna2/RPxJ/VjEoIc0/
ndvEarUo0j+MeYLtxbrOP4/iMuJK39I/NU7Z4OUs0D+xV68VMJLTP3Px4g4Z
ANE/SQ6BRPFA1D88U5dBcNfRP0oMpsPr69Q/n234I46y0j+qplBEO5TVP53r
0wRXkNM//1bGCl071j+qU+SfTW/UPxDE2pbG4tY//f5VdfxN1T/9II3EoIvX
P2+6Kak6K9Y/QwEt9rA22D+M8g/ZQgbXP+CVPrVg5Ng/UXaEe6ve1z8qcZaO
0ZTZP2mzsgNTtNg/Qs+iM/JH2j+ybSzASofZP0tFiKWQ/do/DhDNr8RX2j/V
QgiSaLXbP+Aq0yQFJts/iihHHi5v3D+NXRr6V/LbP/fRp4uVKt0/gMw/7gi9
3D+m2JYqWOfdPzfe1rBeht0/+9IfHDel3j9E/NMgmE7ePwUBDG38Y98/leZt
MesV3z/qqUzt
       "]]}, 
     {RGBColor[0, 1, 0], PointSize[0.002777777777777778], AbsoluteThickness[
      1.6], Opacity[0.01], LineBox[CompressedData["
1:eJwBoQJe/SFib1JlAgAAACkAAAACAAAAI7BkJy6Mlj9PX80Pf1VdPyjDzmFr
eqE/wAtL2mqciz9MajE1xb2nP7C9wd4HqZk/fVUjbAwUrj+ytp/E/66iP9tE
6g52QLI/hUUfH+NyqD/SVBvCTIO1P6Do7cT4Ha4/OXKD+QHSuD9wOCexqNix
P0jkGRN7Kbw/6CepHZGZtD8Fd7jts4O/P7H2Ism5V7c/3YBZRldswT9/zUCw
IBu6P4xb7yNVEMM/qHkte4brvD9mCcOmRavEP31/nvsGzr8/E6Huf4Q8xj/T
2K9n9WHBP2ZNW/8Wxcc/Ql1Pq5Plwj81uAbo70bJPzkjsIXrb8Q/ppgP/DTE
yj+Jc7M01/7FP41N6wXHPsw/Ze/j7XWQxz8JcBRuC7jNP639xkhiI8k/oN9N
Itswzz/bvplXw7bKPyPzP3W+VNA/9uhzUlJKzD/mQkWezxDRPzB6dcNg3s0/
KpZ7iyvM0T9xBBWs2XPPPwCQdccdhtI/w6CW+xKG0D+fOaEa3z3TP4QP8Qlq
VNE/PF1C3ePy0z9JBNaofSXSP7QXZ1UupdQ/NGI3kkv50j/q17gabFXVP1+6
ay4mz9M/hk2xW78E1j8kXflO66XUP4rBsNVXtNY/gwGANmt81T8yYAxLH2XX
Pzl7qiK8UdY/Q0P4ZJwX2D+MsERqVyXXP1+vOYAAzNg/0FyJsAv31z/vlKsB
RYLZP6SPnZDfxtg/dhTFvkU62j9+KAo195TZP4DCNJzS89o/1pIguYJh2j+l
4Wtaua7bPw6Mb1y0LNs/KDSQTMpq3D/uUdHLu/bbP/WvTkXaJ90/hO6YNMS/
3D+uOVAlw+XdPy59Hbbzh90/0YSOymOk3j9tSmVya0/eP/03H7ufY98/oa9a
40cW3z+QkUnj
       "]]}, 
     {RGBColor[0, 1, 0], PointSize[0.002777777777777778], AbsoluteThickness[
      1.6], Opacity[0.01], LineBox[CompressedData["
1:eJwBoQJe/SFib1JlAgAAACkAAAACAAAAe75lOZY0lz/Mebzv/c5SP2y64tQF
1qE/ry77DQEuij8BHkiYCiOoP0dWlBh93pg/s66CnAiGrj98XUCUAz2iP9h5
pYjrgbI/i9uoK/jvpz/07lEbNdC1P120gBIohK0/JtSbj4kuuT+F1g4bIXyx
P4sBrIofm7w/owoXpuwntD/A5ucqZwjAPzWgC2GfyrY/NeHjl4zDwT/RDCwN
tmy5PxUw7QvmecM/lNAxq2QYvD8eGXOe5ibFPwtgPgzF1r4/kZ6p4NnHxj9V
2/QGoNbAP+jXYeZcXMg/wNJIxE1Owj9JEift6uXJPybJj4Dw0MM/6jT5YPNm
yz9G18nPGFzFPx0jtff94cw/1hka/D7txj8KEa5YGlnOP65cLV5Tgsg/J94G
H5fNzz9UwOBaBxrKP+myf87yn9A/bGn0n+mzyz+P7NpPzVfRP+AmSmBlUM0/
PoXVIsoN0j9IJmF9nPDOP+XaYM0uwdI/31Wr9QFL0D8OvcJ2bHHTPxaMz63c
INE/4RJHSH4e1D+mTtE94/nRP9zFyjsYydQ/DLTTq2HV0j+jOBtmfXLVP6ZZ
CeMUstM/7ZJICxYc1j+9F2KflI7UPwJxwlMLx9Y/ClJuuLdp1T8Xv7T2GHTX
P1UcAnfCQtY/d1EM0pIj2D9XojD9YBnXP0PLl7iC1dg/7kAreInt1z+WsTRF
x4nZP/tyFE1dv9g/ryR4KSpA2j9EGFfKEo/ZP1ueYJBt+No//Lb0xOdc2j/h
3oFMU7LbP9SOWWoaKds/BMEdd6Bt3D8RxUOh5fPbP6vaozMfKt0/zsNDRn+9
3D+fNDt6n+fdPzyCMmEXht0/XdFuUvel3j/f/YTq103ePyW3M7ACZd8/eTBG
7uQU3z+pHEoK
       "]]}, 
     {RGBColor[0, 1, 0], PointSize[0.002777777777777778], AbsoluteThickness[
      1.6], Opacity[0.01], LineBox[CompressedData["
1:eJwBoQJe/SFib1JlAgAAACkAAAACAAAAjkA6ZcN6mT9np4vN1JNRv/bdY6BZ
N6M/iqD237GohD9R18uEHdCpP6bjjD9XhJU/INA7zyBGsD/va0uSyjagP6up
qHzxtrM/5XuiQ+yFpT9AA79uLzm3P8WLpmszsqo//jX8HA3Iuj9a6VwbO8Wv
P5i8xUjaWr4/lk/95zFosj/7IOm0B/PAP74rCU1e9bQ/j34DsvKuwj8a0uzY
6ZW3P16qaNO6XMQ/Bdw6HLtSuj8z0NE+ZPrFP+HxgMvJL70/KXBFvHKIxz++
CVkrBxbAPxm9sBElCck/kO35mIWhwT+6krLIcX/KP7VIBKVpN8M/lsznVTfu
yz+ZP9va1NTEP9WRdivFV80/HqtYyHd3xj/Ui9rarb3OP+PhANy/Hcg/GGSk
/WEQ0D9H1p5+2sbJP+M5DXKWwNA/dlvZWKJyyz+Mv9y0Qm/RP+iARpZ6Ic0/
Qwak1hEc0j88JMQVDdTOP0E+okXBxtI/gvJpfW9F0D9IfVhEZG/TP9zLOeDk
ItE/3KR4b5QW1D+qvJ8WzQHSP3R4qSRkvdQ/dQH1whXh0j+66ZR3DGXVP42o
j9GFv9M/V4wOPYsO1j9VHpxtH5zUPwn6knNvutY/A8mdmFN21T+P2QWq4WjX
P94BscP5TdY/MC3LpsoZ2D+fxnEoKSPXP2nBP0L4zNg/yEqD7hP21z/5k6xI
M4LZP5mQnEnxxtg/kgIb4Ec52j9iOrQT9ZXZP/0xLYEG8to/WiMo1E5j2j92
elKAQqzbP0DziDYrL9s//RXXw9Bn3D8bcIpUtfnbPwP4pG+HJN0/eKZCChfD
3D8ZGXRdPuLdP8Od+X14i90/9p5i7s+g3j9IMJFO/1LeP9HzC9IZYN8/y/Nt
zM0Z3z8AIVP+
       "]]}, 
     {RGBColor[0, 1, 0], PointSize[0.002777777777777778], AbsoluteThickness[
      1.6], Opacity[0.01], LineBox[CompressedData["
1:eJwBoQJe/SFib1JlAgAAACkAAAACAAAAKIWcuvs2mD9FeIDiLkUlPww4RgJx
b6I/MjhtWFTIhz/qUQ88StioP3buBdH9c5c/9Zp5kfFZrz86cUmfGmmhP1Vj
Faeo+7I/kAjJ7n38pj/I+YGCZli2P7ieIETFc6w/fFSEkyHBuT8vViYXiemw
P/l1IESnML0/OJai7GSSsz9twRBfSE/AP9vqufjcPLY/J9XjNVEAwj/rJCzR
LPO4P7MXqb+/psM/WgG6Q7G+uz9Z9PkDuT/FP5ipMEEgpb4/k9zvjNrKxj9S
na5an9PAP7RApZ7bScg/9GkFDM9gwj8/BYqykr/JPzDWLLtI98M/sDdGCvsu
yz+B1HwmEZTFP/IvkOaSmsw/Ag0/Dao0xz8EKSpYFwTOP7REsV5W18g/AK3Y
53tszz968Q6SInvKP6aLUiT/adA/8bdO9NAfzD8j2ch6JB3RP7hNbgq3xc0/
40lhEFXP0T/8nEmihm3PP3mZeGw1gNI/S5eTVvuL0D9YzaRAoC/TP8x77eOo
YtE/myQJS9Xd0z/rPA87jDrSP8ntd518i9Q/H4wmSv0S0z8YSBotdDnVPzBK
Chwe69M/+fG6Pojo1T+xuO9rIsLUP3MpYqxDmdY/mZnOX3+X1T9F+7Q86EvX
PyfgATHzatY/XvE3l4AA2D9vAgU4czzXP9mtcDn3ttg/Vl5S9xQM2D+qcThr
J2/ZP+ayECf92dg/YtZlreYo2j+RZmlGVqbZP7kvPxkJ5No/nCUWPExx2j/A
W6lUY6DbP/YRMmIKO9s/X/rlrstd3D+6i3tpugPcP7i1wgIbHN0/wOgkd4PL
3D+0W2F1LdvdPydbDGaJkt0/cdM0/uKa3j/K+74+7FjeP2q9mqgfW98/NCrf
9cce3z96pERl
       "]]}, 
     {RGBColor[0, 1, 0], PointSize[0.002777777777777778], AbsoluteThickness[
      1.6], Opacity[0.01], LineBox[CompressedData["
1:eJwBoQJe/SFib1JlAgAAACkAAAACAAAAe7tQ7evblz+eUxliRbNAPxzErlue
QKI/7QfL8p6DiD9NBPQ7T6moP62JPNHz0Zc/sLYXspIsrz9/Vat+eZahPxPJ
3KMd57I/FD069ZMlpz8hT0Zs8ke2PwL0l3CtlKw/VgdPtG+3uT9Vo1v2OvOw
PyWOMYYJMb0/CH6RqgKSsz+deNEXSFbAP3t8OIfdLrY/2JTBMpAPwj+KpXDX
rtS4P87MtnzTvsM/JJeeyYmOuz+mAiA4AmDFP/6M5NiNZL4/HuhUW5Hxxj/I
kUmM6KzAP9gy/il5dMg/0HesgDE2wj9KMnfBWuvJPyWpP6yAy8M/+TQEb2pZ
yz84177BoWnFP5L+v3Scwcw/YT4Pf6ANxz/tzz/VOSbOP8udm+Eztcg/nMUm
2ceIzz/e2MCg1l7KP8392QYQddA/odM/L68JzD+UbtnYUCXRP9UiTU5etc0/
6JCvEjnV0T/1Dq2dvmHPP38+tW/hhNI/RPJWU0+H0D9MFbSZgzTTP9kz3orF
XdE/W0Dn033k0z8rITGy4zPSP6PEoME6ldQ/RbX9JT8J0z+245dkDkfVP5Ku
jOSD3dM/wJ7KtyH61T/rC+DyiLDUP1aehkB2rtY/tySqy0yC1T8OehZt92PX
P15hoADkUtY/ie0klosa2D9EBhg5aCLXP6U4G7Ed0tg/itOnf+7w1z/3RtjW
n4rZP5rdcLuEvtg/DGF0jQlE2j/o21pmM4vZP9bRAaVU/to/f4NTsABX2j/E
tMpoernbP/C4EE7zIds/SQbJ5HF13D/Nf5gzFOzbPwcUU1EvMt0/cYqUKG+1
3D/E+YpdpO/dPxe94n0Sft0/uVoR98Ct3j+FdOJFDkbeP3v+YTl0bN8/IekX
ZXMN3z95HlEA
       "]]}, 
     {RGBColor[0, 1, 0], PointSize[0.002777777777777778], AbsoluteThickness[
      1.6], Opacity[0.01], LineBox[CompressedData["
1:eJwBoQJe/SFib1JlAgAAACkAAAACAAAAPB5wnNcOlz+pfRa/5ypVP0x7uBxv
wKE/LCuk7luEij/mQFHJ/wioP30QgraSEpk/wd9NjnFlrj9tLHWiml2iP2s7
7f43bbI/Y1gZP18ZqD8SJtD0Gba1PyBGhF9euK0/heZojYgOuT8lxEEdIpyx
Pz8Ahfmxdbw/7ws+N1pNtD9a34VTuue/P1mOVWOz87Y/s8O4raiuwT/XR4Lh
fZa5P+aAYMRVZsM/9S5LOoU/vD9OJuc++xXFP6tFVsub+L4/WmskWhu6xj+L
DnqNXuTAPyzNynV6Ucg/ft3fNDBZwj+7a/G/+9zJP7Zvxa3f2cM/uFPEbc1e
yz94uP7CPmTFP4ursYV02cw/apEdbsj1xj88NEuBF0/OP305kDVWjMg/hAOy
TBvBzz/2mjUtgybKP3YZXHkAmNA/Upw7Ss7Dyz8g/SMXu03RP70FuNGJZM0/
QWBD304B0j9CcIUEkwnPP1t5DEVLstI/abf/feVZ0D8HAxxHkmDTPx5Gdt22
MdE/RAf78ZMM1D9DWh2UzQvSPyKUnFVGt9Q/xuUBkjPn0j8pm4kL3GHVPx/3
mj22wtM/vN3IjWsN1j/vzOEcP53UP+Nqhtm4utY/KViqMgp21T+sQbGiLGrX
P8KZBcuuTNY/2DwlKucb2D/3thelDCHXPwucfLDZz9g/I3BGgDLz1z9XEMJP
24XZPz0Uh0JJw9g/OVYCzrY92j+65swlhpHZP3M/IOAy99o/4hU1dSJe2j9F
CLLuFrLbP29lKchWKds/LUSH1y1u3D/qQdpAWPPbP0U1JXxHK90/M2nC/Va8
3D+Ti0yEOendP0krIVd9hN0/CkU6jd+n3j8yirmv70vePyjXSO8aZ98/dBAx
r8wS3z8usT0/
       "]]}, 
     {RGBColor[0, 1, 0], PointSize[0.002777777777777778], AbsoluteThickness[
      1.6], Opacity[0.01], LineBox[CompressedData["
1:eJwBoQJe/SFib1JlAgAAACkAAAACAAAAAf10wrjEmD9Iut2Eqsw4v/QNSrvf
pKI/jeBddJnyhj8gifIULvmoPwiAPx82Mpc/rcSVEnJjrz+DRy0eml+hP1kV
dAi387I/iaQLLGEMpz8qSy9tlUO2P/P7xW5nnaw/uoOq2YaguT/vJgDRIwqx
P9ugiVLtBr0/VGs53h68sz+w3k6h9zfAP1WwPXR+a7Y/gufg9izpwT81ADJP
dSG5P8524q14ksM/JUNHZz/nuz8YXTjTlTDFPxvYs6Jmw74/y+p7wmTCxj8d
jyIlFdzAP0Sg/PvFSMg/ZQquruRhwj/LV9iuzcXJP6WD3r4N8cM/TOogeN87
yz/lIaK4LIfFP2F5Z0APrcw/lMNnsy0ixz8NnAe/1hrOP6vR0/eWwMg/+y0i
YAeGzz99cMUZl2HKP0FzIoNvd9A/u+iuNvAEzD83BAl1mirRP5H37RXLqs0/
fSQ97V/c0T/J55HocFPPP+RBd3K5jNI/3+6UUHd/0D/uTUzT6TvTPzb7RVFf
VtE/ON4LhInq0z9OgwwC2C3SP4kjHmlimdQ/XlaAfhcF0z/ngPE5LknVP2ER
Mw9k29M/zXYB3GP61T/cM6nORrDUP1Se7v8trdY/uCRCDJWD1T+OdnZqgWHX
P+BkQANaVdY/sFUgtDoX2D8enhwbuSXXP1KWBbUzztg/3XW9e9j01z/mnDll
TYbZP62HDy3Xwtg/ujMpc3E/2j87CaaAy4/ZPxfbgtOP+do/PHrSgcVb2j+0
cjRcm7TbPwP7plrSJts/c+1PCIdw3D+kmBEQ//DbPzmg8W9ELd0/Qf71CVq6
3D98vxBfw+rdP133XHzzgt0/w2rbMPKo3j95ZBgM3UrePzCkt4u+Z98/a0PC
EikS3z9Do0gn
       "]]}, 
     {RGBColor[0, 1, 0], PointSize[0.002777777777777778], AbsoluteThickness[
      1.6], Opacity[0.01], LineBox[CompressedData["
1:eJwBoQJe/SFib1JlAgAAACkAAAACAAAARLxQx+Mnlz86nQwRJZpTPwStWdmp
46E/T2Qf/HD3iT81caXhCUqoP96v2YV+kJg/4BrfJBjMrj9P8eML9PahP1e8
0PsNt7I/jFZSRbOFpz882EBg+Bi2P8zhooih8qw/dJl7eWKKuT83ES8xSCCx
P4uL7lSDBr0/pIDU24i8sz+nsf81fULAP2cK3EpzVrY/AHowDY/9wT8525Ii
sfi4P6F7CGJbr8M/fzn7/nmtuz8qP54Bc1TFP/UT6EWse74/zMd+V9Prxj8b
sh+QprLAP+CTfiSpdsg/yRYshgE0wj+s6r6wcffJP8Lw97xpv8M/2HCUJgtx
yz9Zmy4KAVLFP2ZpWlgL5sw/j9N0mzHpxj8WDL74Z1jOP6FhHb4Fg8g/8/RV
SlTJzz+GqZEvSh7KP+T7uwubnNA/ddd7JZm6yz9g/X0W0lPRPz4FBNNbWM0/
AbylvbsJ0j/EuMBHufjOPwpp7DaGvdI/uscfjKpO0D8u8KSjaG7TP/ZY7YDg
I9E/b+H4ogcc1D8XgB/jWfzRP9loHOfFxtQ/DhGCALTX0j+WX0QAw2/VP7My
4EjPtNM/h2Lny34Y1j8kSMPeK5LUP4YmDFtfwtY/hZwksWNu1T/fUqj4YG7X
P5CIDnV6SNY/GuuG2gUd2D+0CLb07R/XP9Gue6tuztg/Xl1HhZ301z+kfNPf
fYLZP/CndbKmxtg/GkltFfU42j/Z82HeR5bZP7bE4ISI8do/n5B00Mxj2j93
WNVa6qvbPz4VBlyDL9s/eWU12NBn3D+fICxAtfnbP9PVMmH5JN0/psi0GKXC
3D9s/wHFKePdP263axaNit0/0T0CdjCi3j9ukfHGnlHeP4smvR3kYd8/E8G8
gAMY3z8QuVDm
       "]]}, 
     {RGBColor[0, 1, 0], PointSize[0.002777777777777778], AbsoluteThickness[
      1.6], Opacity[0.01], LineBox[CompressedData["
1:eJwBoQJe/SFib1JlAgAAACkAAAACAAAATiX48jOVlz80GSytRIpJP7x/raeP
8qE/cRnQwtm7iT8Ql9HHFyaoPyhkgbli2Jg/KrAAHOdorj8FXMIUJVqiP8dZ
mM+SX7I/rRvDnak0qD+UDfZPYpa1Px13OKnN960/0+2TwxjauD/XvBbnkdCx
P+3JffEyKrw/Q0JFP9mYtD9QNGFnc4O/P2Y5ek/6V7c/EWIOqMFvwT8YC9fs
SxS6PzMJtWn1GsM/Wh6i70XWvD8M5kuzLr/EPy/GjOI0pr8/t12ZhppZxj8v
HAVh30TBP5zG/SVV6cc/DeSshFXBwj+f7rLXKm/JP9HsA5awR8Q/PLuiKNvs
yj/zUCAIMdbFP6jDHIFeZMw/S3myct5qxz8Nu2LYcNfNP6qyeN78A8k/J8y/
q2NHzz9T0ifOOqDKP0BmS1WPWtA/vgJdkrA+zD9JNE/UmxDRP22XYVfI3s0/
/yLUdgnG0T/G6mPVHYDPP3xgWOQAe9I/SNCz3i+R0D/OrHvlqi/TP1acFj+e
YtE/HDv5/DDk0z9rJh+JMDTSPwigGPq2mNQ/4NmF7cIF0z8/LkgFVU3VPwlk
3EM919M/oiGIgxgC1j8IiSInkqjUP421Dk4Lt9Y/fw0ivrd51T9JTrz1O2zX
PySN+nefStY/tNUeh8Ih2D8ZHh5IMRvXP0E+MXPA19g/782RvUvr1z9d9ymm
XI7ZPzYtH+zHutg/oTbpxL1F2j9SBuYuf4nZPxJu2oQE/to/ROd60FBX2j82
MOmMR7fbP3898ikmJNs/EkYMjpFx3D8FQFWK9O/bP/gDMIXhLN0/gpq39Ly6
3D9gzNKULOndP3zqmkaKhN0/jS9EsmCm3j+yn6+Kbk3eP0QPWnVnZN8/Wdgf
KYAV3z8U+ELU
       "]]}, 
     {RGBColor[0, 1, 0], PointSize[0.002777777777777778], AbsoluteThickness[
      1.6], Opacity[0.01], LineBox[CompressedData["
1:eJwBoQJe/SFib1JlAgAAACkAAAACAAAA3WOanew8mD8eHZFjvUwiPx4KfZK5
WaI/5++RFzIfiD/7EN70aKaoP1RwaF/A15c/9rZnAVsJrz85VVsvsbmhP8yE
O7Szw7I/pcV81Gdspz/x8VgGERK2P2OucjxwAK0/9sXJa+xvuT+25OA+vjqx
P3rseqKf2rw/tR9Ijmzosz/wMxOZ/yXAP9QFtYRuj7Y/Q1EwP3PdwT+xLJO+
6Di5P3XtojutjsM/1lXGS9buuz8Y3PlEtTXFPxvaML8nub4/4UfAJpvQxj8F
Mt7A3s3AP9/XYyyNX8g/ydJGfh1Lwj/VVcs5L+TJP5uF6zOs0sM/Wa6qALtg
yz/XXRgwUWLFP137o9xQ18w/l0ErF+z3xj+snTYtlknOPw3QpInXkcg/jHPf
OZC4zz/uKghADi/KP5O/ssVRktA/GFCOsSvPyz83SsZq1kbRP5BrcypTcs0/
ENir/pv50T+kgLTF+BjPP2ahfB9uqtI/Xo+Po8Jh0D9bZF6tVlnTP8nkM3fy
ONE/kS8mFMUG1D/0MfJxnBHSP4juVLKEs9Q/YItJNfXq0j956fcVgmDVP9Co
LDMQxNM/NsGaVIYO1j916Q9WJJzUP9Kb0WQRvtY/Oydfp7Fy1T+MGgJ0W2/X
P+DAtPl/R9Y/2CrVGGsi2D/1yGe2iBrXPzYugtgs19g/+t1AWN/r1z/wuK0H
g43ZP6Brm4qhu9g/Yl62p01F2j+S3hhM74nZPyDW3x1t/to/Nn91N+hW2j9W
n3CWwrjbP1/OaiCrIts/INDl0y903D/2tXtEVu3bP27/1yuXMN0/Cp8PTge3
3D9Dd7bV2+3dP5c/twXbf90/5nlsauKr3j9WVYfS7EfeP1mqC2eRat8/Qz1u
N1YP3z+fSlFN
       "]]}, 
     {RGBColor[0, 1, 0], PointSize[0.002777777777777778], AbsoluteThickness[
      1.6], Opacity[0.01], LineBox[CompressedData["
1:eJwBoQJe/SFib1JlAgAAACkAAAACAAAAtpT0cWElmD9osXg2UxIuP3uk8kbD
VaI/cIa7RQsviD9sLSpulqqoP3E30Gxlz5c/EjnGaTQVrz8d0/zG162hP+IZ
MrSPzLI/dZuP1K9apz+DvhKi+Bu2P0EV/wSh7Kw/xNzYD7Z3uT/nzdGa9DKx
PzMiipjK27w//Ok4mEHnsz+p2hdoiSDAP2K4q+ZamrY/t5BxYizPwT/LrRB4
dlW5PxauFfpfdcM/k9TgznAhvD9CZ3hyMxDFP8XDM2QrBL8/cqWqqt2exj90
1PM8nP/AP6m60Vd5Isg/AfDYUjGIwj8tZYLLL53JP0N2NKKrGcQ/KJmHhl8R
yz8HczuqrLHFP+eF1dwOgcw/Dbf5Fi5Oxz/JmyWesO3NP+/RtRi97cg/kKxV
GR9Yzz/o8ZFgf4/KP/i7U5pZYNA/TVdMCBwzzD+X3KC6tRPRP9BGvoqU2M0/
KWgwLhHG0T9yYKtmDoDPPw/oGbdpd9I/tUjyC8eU0D+gKccX7yfTP4Qfywxa
atE/CkEmzxDY0z98IPK2UEDSPxN1ALpoiNQ/1QSeLREW0z/DgbUNjDnVP4YQ
bzsG69M/XQqaeuLr1T9OoBAwyL7UPzoQM9aan9Y/0bL9NSiR1T8+RUJzuVTX
PzCWdPohYtY/XBs/5y0L2D902P3nxTHXPwfnQ+ziwtg/JyV/RCkA2D/bhBFN
xXvZP7efN0Vfzdg/L+OdjsQ12j/FWTFleJnZP15idv7Q8No/+PLeVoRk2j8E
UEal2azbP7EdlRGULts/IdceNstp3D/1rkLiuvfbP5FIchqQJ90/6lV1Xw7A
3D8ea0FCEebdP75LLJmlh90/NJc2RTel3j8KOL33l07ePx++DXnrZN8/fyls
JfwU3z+mYENY
       "]]}, 
     {RGBColor[0, 1, 0], PointSize[0.002777777777777778], AbsoluteThickness[
      1.6], Opacity[0.01], LineBox[CompressedData["
1:eJwBoQJe/SFib1JlAgAAACkAAAACAAAA8kVnQ9Gwlj9NAqRPTQtbPxguo/uK
fqE//1/5cuyLiz/u+ls+ka6nP26cbMxvx5k/4K1dAHjrrT9RXmUwlNeiP7+A
SMlLHLI/u81iqje7qD+30YhfkUy1P9fuEopvi64/8MDVqZGHuD+76dQAGSOy
P5QOPy30zLs/mv2DAxj2tD9/VyJOIxq/PzYWuWhKwbc/wauSpO00wT+4d87z
84m6P5MsfLhp2sI/mNcTUl1XvT+0ZR521nnEP3Djc65yGMA/1JxdgKMQxj8T
3UBn1o3BPytGfroJnsc/fWQs8KAMwz8HH9g54yLJP2q83jP4k8Q/70oPj/mg
yj9CwbOhEiLGP4Mvh4xJGsw/bw1IZ/O0xz8ZjRV6hpDNP57gxTznSsk/dNkI
neEEzz8Fxd7cvOLKP+fcyCz+O9A/bhVi49J7zD9yCxRK9/TQPxrp12sRFs4/
Kj8t9y2t0T9vsrHU1LHPP0CMmd1QZNI/hKRy5d+n0D+l+/6tExrTP35Nk3Y1
eNE/GkGBYGDO0z9sIJclAUrSP2kgC5h3gdQ/f1mTTwId0z9l1QDU5zPVP+S8
I3Wq8NM/qPkFomDm1T8DsaQISsTUP/3N0lGBmdY/D/VdukGX1T/VUr8QvU3X
P5eI91weadY/AYhTB1cD2D/Oa+nHnDnXP5gO3Fhrutg/l/3m16AI2D84vvGt
+nLZP1pmV+Qp1tg/ePf8s/Ms2j99RdI/SaLZP1X0EfY56No/BGFDXxtt2j9+
XObFqqTbPzUR9fDCNts/gHvQ4SBi3D+WCpE2Zf/bP+DthC93IN0/m7BiSifH
3D/pwTStit/dP/P0OC4sjt0/RDj2rDuf3j/7lv2Pk1TeP++mnHRuX98/rEDd
KXka3z/s/FFw
       "]]}, 
     {RGBColor[0, 1, 0], PointSize[0.002777777777777778], AbsoluteThickness[
      1.6], Opacity[0.01], LineBox[CompressedData["
1:eJwBoQJe/SFib1JlAgAAACkAAAACAAAA9XtiBaWxlz9fROFfIvxFPx1SAq2p
M6I/6c98rXG3iD8OoeX51KeoPy1QWVXo1Jc/QM+GOKQ6rz/vPDz4Z4ihP4MC
g3s7+LI/NsrtRVgDpz9PcavbeGW2P6ivzZGgWaw/ps6ndFXjuT8F3AI2Vcew
P6UpUS2RbL0/iuJxA3tWsz/FRkRcH3zAPyngUv4u47U/YJJas5U9wj97qj7W
o3i4PzKRVPJS9cM/XA5j3oohuz8r7ehhsJ/FP/K3UoUx5b0/L668WHY7xz+3
y+GOA2PAPyzyzZugycg/fbjcDgrhwT/DKsd7gkzKP62w7/FYasM/in3MFNbG
yz+mjvYbNvzEP8+ElVsNO80/Jbg5mC+Uxj8HOa6J86rOP7E0LS16MMg/TVdZ
zsML0D/f7zTdFtDJP6Tm0Wh7wNA/9gFQa9hyyz9WmZ3NV3PRP1LNxGRQGc0/
bOB03M0j0j/sbyIKlcTOP9/Mv+9M0dI/5WNM0+M60D8rxZXgmXvTP/iD/EOv
FtE/zIIivCIj1D+63vXJPvXRP2qVAX4MydQ/fuScaW3V0j8AzjhT4G7VP0nE
6/WxtdM/x1pDGQ0W1j/kT2eRnZTUPwP7/oCPv9Y/CcgxizNx1T8vit3d4WvX
PzxR2Y/5StY/Z4HpNxsb2D9mclOX2CHXP5FebHEYzdg/na1Wv/P11z8gvVtS
m4HZP3Rn7T+Jx9g/0acDW1w42j8hlcuY4JbZP42/OV8T8do/yZUb9kFk2j+z
xcJXe6vbPwSoGF/yL9s/4f/pKVRn3D82hnfuMfrbP7nmWKBjJN0/wbeO2TrD
3D9HgPP4deLdP5Q2euJAi90/cONLGl6h3j/M66cicVLePymFrHX1YN8/dGLN
KPIY3z9LNVbo
       "]]}, 
     {RGBColor[0, 1, 0], PointSize[0.002777777777777778], AbsoluteThickness[
      1.6], Opacity[0.01], LineBox[CompressedData["
1:eJwBoQJe/SFib1JlAgAAACkAAAACAAAAGHiAB5qhmD/0f7zH+wQwvzuk6MYI
pKI/dIfjRfX1hj+I7XIJpQ2pPzm3PjZICZc/NQmPtlKSrz/5AjR6uTChPxMD
p/zoGrM/FcmlQ/29pj/RFA4lnXy2P6JoCP9XK6w/J9qAmmDsuT+E0CkQSr6w
P6a5n5vqZL0/iVIjlSFesz8dqEx4wm7AP3wdQsbo/bU/2+9G7cUlwj+G72Vi
Q6i4PzG7I9eb0sM/XbrEFPlmuz+XYr6lKnLFPxrNp/08QL4/y53kBbgDxz8d
3LnhwZrAP0n4HaWHiMg/YLKMBSMiwj/l4lCq8ALKP4r4ZcPqs8M/PHs70Xd1
yz/0kIdflE3FPyxZ9SI64sw/yOPZ0ALtxj93eZXerErOP0L0RdjAkMg/Tgp5
25ivzz8qlG6eBTjKPz49i4mdiNA/wVTdKZTiyz8ZfLZmwTfRP80HkzJ9kM0/
0+Hd6zbl0T8dbVDrwkHPP5QoHgI7kdI/MAjuwPV60D+NPMq6bzzTP5YMyGnZ
VdE/vTRnbtDn0z/JLLEXkTDSP9tG0dBolNQ/DjPNFhEK0z+177Wb+kLVP5Oi
bq2X4dM/4flTGdDz1T/JsFaR2rbUP9vIq+3NptY/MvqEHvWJ1T/uH0fkpFvX
P367b4k2W9Y/7F6Xgf4R2D/glKVN9SrXP9R3jfiUydg/XJQ1OHf51z/i9WU6
OYLZP7Au41frxtg/mUi+Q8872j9b9BCwbZPZP/8M2zhH9to/Vkh6HA5f2j/i
bVjylrHbP9L/gsTWKds/93bdaLVt3D8hD4Sv0PPbP5FCBy6YKt0/6VvgSwa9
3D/2Jq2LMujdP+WPwE+Ehd0/UER6tXWm3j/uinmHWU3eP+YVfYRRZd8/ttH8
GZYU3z/a71iC
       "]]}, 
     {RGBColor[0, 1, 0], PointSize[0.002777777777777778], AbsoluteThickness[
      1.6], Opacity[0.01], LineBox[CompressedData["
1:eJwBoQJe/SFib1JlAgAAACkAAAACAAAAZEO6Yar5lz//rNCp7fY5P5LGBmKy
TqI/GP5q2U5LiD/ytBIWM7aoP2Qo/xwsuJc/tiMx8e43rz946JE/HYuhPw9+
cezq67I/HNMQZPkbpz92QN3s2Uu2P1kRam/ejKw/gymOOpK6uT8ogRxwGPCw
PzpFt0nIM70/88YL50OPsz8/3fyf4FfAPzez4XasK7Y/F7O2+i4Swj8LaYZH
cc+4P7ZyKAzNw8M/U0u7qpaEuz/vD8yNOWnFP2pyjC0fUr4/FZzgjVEBxz/T
3b1ZKJ3AP8DzGfQyjcg/6baQtncdwj/PqkLCaQ/KP54wdKtxp8M/Rza08vmK
yz/n1Q4+EjjFP723CxaqAs0/NoXD3ZLMxj8BZewBonjOP7YI77TLYsg/vBXz
IUHuzz+/iPRXXfnJP1rQMzwEstA/iS6MxMaPyz+hqXnZwWzRP7ysDE18Js0/
yDaz1Zsm0j8zw6UX+b7OP6yREBtf3tI/GZ/7p9Et0D9Q5CFTppLTP9RkcNGi
/9A/1aiaDV9C1D+xuH14AtbRP3vYiMtg7dQ/baEVHBmx0j8ve6Ijr5TVPxkX
giXjj9M/MI+Rfic61j96Gxksg3DUP7AU8GDS39Y/W65Aq/BQ1T+cMiJiTofX
P9OolAuNL9Y/L80AbZUx2D+dJjxiXgvXP9mV0JsM39g/VnbylP/j1z9Nnuj7
sY/ZP0aGYJZyudg/eQ7h5khD2j96Lu4M9IvZP1M1aNl5+do/ASDte9tb2j8C
Gyz+5bHbP7RSr7iHKds/8Th28jFs3D8kTeslVPXbP6MZxQ8LKN0/1oQiapO/
3D8jm5B+KeXdP7gb3VyNiN0/DosSeVCj3j8xROHDflDeP9sABZZNYt8/wuZ0
CJoX3z/PSUoH
       "]]}, 
     {RGBColor[0, 1, 0], PointSize[0.002777777777777778], AbsoluteThickness[
      1.6], Opacity[0.01], LineBox[CompressedData["
1:eJwBoQJe/SFib1JlAgAAACkAAAACAAAAVZXatE97lz9HGN5wzMZMP1buedez
DqI/BV+eA0lLiT+gnT4caHWoPwhXpxDCOZg/aU2y6zz2rj/GvhBFz8yhP1Im
+B14yrI/loIDAd9epz89PnNbgim2P8sVPpKN0aw/dyOLUNiWuT8zhx9a0hOx
P0Z1P9LrDb0/6ZaDXiC1sz8jfQXBVkPAP29z0DTAVLY/TtqiBUz7wT+eGq4x
N/24P5w8JNGaqcM/hrfDIPu4uz9bfz4fikrFP5KTpwp+j74/JbvDVcbcxj/C
vtqRs8HAP4V7DpFDYcg/Iy+cGWdJwj+6xSxdY9rJP7UVihB43MM/L5L/C/VK
yz8BesMkF3jFP/WgOyx8tcw//5uTx8AZxz8iNcW61hvOP5Y4FvyWv8g/m5l5
hCx/zz/eBG71cWjKP6oQT0MFcNA/6K1VtsQTzD84XRLtTB/RP4xF2yVmwc0/
fkn+iXbN0T/GnQ+vQ3HPP2451rKtetI/Vvc1EIOR0D9WjZ8xZSfTP8278vLj
atE/U6kVSVnU0z8yuAI9CETSP3H+YqNhgtQ/dns7RBgc0z8jGxf2KjLVPyZ3
DVNn8tM/9nQxPQjk1T+0NXltosbUP6dDT5P0l9Y/Zn/heM6Y1T+3Y1bvtU3X
P7d3YH4ladY/Y9Va4QIF2D9rHuLt8DfXP6a4QUCavdg/iVOB8HEF2D81zemW
S3fZP11XX/vY0dg/RuVbCfYx2j+wV3PqRp3ZP9jR0nCD7do/gYOC5NFn2j/e
mVc/46nbP9bTg3eKMds/tOr5vQZn3D9im2daf/rbP6eGKPjeJN0/0xe/gb/C
3D9mDsAHXOPdP3WordNait0/vmyOQW2i3j9+YmX7YVHeP7CImMoBYt8/7F7h
0+UX3z86vEjE
       "]]}, 
     {RGBColor[0, 1, 0], PointSize[0.002777777777777778], AbsoluteThickness[
      1.6], Opacity[0.01], LineBox[CompressedData["
1:eJwBoQJe/SFib1JlAgAAACkAAAACAAAA5RQO2JrDlz9WJm4KaL1DP8jgJ0cq
RKI/PpXmRG91iD+4U55Yg8CoP9nq55eLo5c/zzpzb/Fbrz9h0U/BGmehP1FP
h1ohDbM/lzDlh4zZpj/Ji8q9A362P7N6j82KKKw/4GSEahn+uT/LRSZAkayw
P3+AqLwmh70/sIsadOU7sz/MzI5Is4fAPx7UvSUHzLU/cUwk5apFwj9YNqty
eWi4Pw9dEZpZ+MM/onbpjn0buz8L/r5An5zFPzGWpsdT670/8uTpOeQxxz/1
lLStlWzAP7S+ZgWrucg/9utDpf/wwT/ulsDwnjbKP4JE9nw8gMM/NxBE9aqr
yz/4+347YRfFPxG76oFgG80/5IHkcdyzxj93k0v/r4fOP0Laj7e9U8g/6zLF
BNbxzz+PayJ1yPXJPwbQi8UwrdA/MC/csW2Zyz8OHAJCo2DRP+HH+3u5Ps0/
WDnXkAAT0j8Uvl2hL+bOP9KhRPHrw9I/8Y7H0URI0D+nJHWEIHPTP30kHaAo
H9E/vi9i16Yg1D/IMbauuvfRP8Ya2untzNQ/Il/E/YvR0j/C3vqIsnjVP4az
KcDfq9M//D0vmsQk1j+vbHsQ5oXUP0B6CqzR0dY/y0gmYPFe1T8iWmABToDX
P0yBVmyNNtY/RGSc5Xgw2D+Jj6DpegzXP3phth5s4tg/tqoMEqDg1z9GqvQ2
KpbZP016VFv6stg/PxjVhKdL2j+0JPpulYPZPyyLOM/OAts/K8ochoZS2j+U
z0q3g7vbPyKekP/pH9s/RYXHhqR13D/UAJqR4evbP8YDDRUMMd0/spraZJK2
3D9b4+3Mk+3dP4HTfw4jgN0/bi9elhWr3j/Pn5WmuUjeP8SKxGVtad8/2Fy1
OHoQ3z8XB1Xi
       "]]}, 
     {RGBColor[0, 1, 0], PointSize[0.002777777777777778], AbsoluteThickness[
      1.6], Opacity[0.01], LineBox[CompressedData["
1:eJwBoQJe/SFib1JlAgAAACkAAAACAAAAgjWuEIeClj9YCTV78O9dP/iIvb8R
gqE/gfSPYtF9iz+4UY5CXdWnP9juB8TXeZk/X1h/5fk/rj/Ss0NLEoOiP2+m
cWRpY7I/XYIQdPwsqD8Lf7RB6ba1Py2Uu8W/tq0/tjsN0gobuT/2bp3Yn4+x
Px5VsxPQjbw/E7cPHTw1tD+pQSB53wTAP2PqmsSu0bY/XX83J/bCwT+B0ITu
4m25P/sGv4nNe8M/yyKOr5UUvD8RZnDJiyrFPynGQ7Z6z74/E9yP1jHMxj/S
nQ4RSNLAP52YE68gYMg/DBKX+4lKwj8GAqJ9q+fJP2jZFPAvz8M/JEnK7Chl
yz8Mw/hD413FP1GiyIgN28w/opoGay/0xj8D146VVUvOP7WWTCEYkMg/FSam
LUK3zz9meEFMXDDKP7E0i6Cqj9A/3GXd+3nUyz+E6S24v0HRP/YspI+AfM0/
EQnsK7/x0T+iHjRrsijPPzLowtavn9I/kUhJ7IBs0D8j6rH3+kvTPwJf4CxO
RtE/f8i933b30z8ImVqm6iDSP50Yc44wo9Q/S2ErWUn70j/w8KhXF1DVP1mh
e/F61NM/OlmMssP+1T9xUR745qvUPxFHqD9xr9Y/+3uIzFGB1T/qr5hbGmLX
P4IrHhLBVNY/xlk+PZkW2D8Jmv6RWibXP5ourzm/zNg/ld0T90z21z+Xbx8l
YITZP/q0KW3ExNg/OGy+mVU92j+70BBa55HZPyX4blx+99o/MV3m+NZd2j+u
/06rvLLbPwVujAuxKNs/WKpI0PRu3D+92xhIkfLbP8iSjF4MLN0/rwtbG5K7
3D8eZG0H6undP75SANTMg90/ONf4yXWo3j8G+PpyWUvePymV60KZZ98/dVKO
W04S3z8xZk0t
       "]]}, 
     {RGBColor[0, 1, 0], PointSize[0.002777777777777778], AbsoluteThickness[
      1.6], Opacity[0.01], LineBox[CompressedData["
1:eJwBoQJe/SFib1JlAgAAACkAAAACAAAAzAsAnXmXlz9hSS9sj0FJP1MR/RQt
BqI/FNORDWRtiT92+7gzoVCoP1ybsuFPg5g/teb1Nouvrj96Jc35gBOiP8EQ
3RC4k7I/uq05G1/Mpz/pWw1t5d21P3XaCW/HaK0/5JiruJs2uT/GEf/xDnSx
P+ftCZuYm7w/SB65lXMntD/8OHllmwPAP7376Os21LY/KhR+wVu4wT/kpve5
F4O5PyIjyqgQZ8M/fOp3cQ8+vD+wJLteiwvFP+dIrot7Db8/+fjufoujxj/u
gK9o7vrAP8RuKq76Lsg/5DuA/K97wj/xq0ktVa/JP34vbUCGB8Q/Chta28Um
yz8k8WhVRpzFP35ck35sl8w/duA7ddA3xz8++R/M+ALOP3p0u+p02Mg/V2YV
lI5qzz8hONLlD33KP9wdqANtZ9A/hJOjNfUkzD+tYLIkIRjRP6U+m7a9z80/
EZTLJJfH0T+fCHV5An3PP9gvHU8kdtI/7ADvcwyW0D+eIGEtUCTTP4YoMff4
bdE/UP/SQMTS0z82YkVFnUXSPyp8A48ggtQ/vv2aWFkc0z9ujvH90TLVP9sD
M0vA8dM/egjk/QTl1T8xosaspcXUPy3Eyhq1mNY/3/5l8Q2Y1T+btPc7x03X
P9MmvzEUadY/tvfTNR4E2D8Z/GiZ1TjXP76USUqku9g/cXd55mcH2D86Nqbl
S3TZP1juoqzY1Ng/ORFPBAwu2j+6K4DvMKHZP0vHedDb6No/C47bhHls2j/a
AdJxr6TbP9xrCUW+Nts/c/pysXZh3D+ji+5mDwDcP/k/2zkdH90/gl4MQIHI
3D/1llfYi93dP+YfFgMrkN0/roBJHaqc3j+OTqofJVfeP0kEZ+JfXN8/UuMS
vIcd3z+mv0hS
       "]]}, 
     {RGBColor[0, 1, 0], PointSize[0.002777777777777778], AbsoluteThickness[
      1.6], Opacity[0.01], LineBox[CompressedData["
1:eJwBoQJe/SFib1JlAgAAACkAAAACAAAAitLE0xYplz/kOMtJ9IZTP5bLe7Ma
zaE/CeqWk61Rij8kUBeZnhWoPwDy9RZV+Zg/tdeNCHJyrj97NDUomlCiP68b
ON4QdLI/3ZeDgK0LqD/9iQLUPL21P0l+H6EYqq0/kt9YLHMVuT8Yy1F+N5Wx
P2hic0wse7w/x6lP5N9HtD9HksCRwem/P2zbGiWs8bY/cgYM4rqswT9Wwtt4
WZq5P5iFyzZ8YMM/jyV1VThLvD9Tp/MiBAzFP6VDPQOKDL8/MfJrMeqsxj+1
hzK2j/HAP2VD7IDlQsg/Rme+KcVnwj/5KktLWc/JP3WwayKC58M/wDXIenlU
yz9w1vq1km7FP89S8JWB1Mw/JereXbv6xj9ku4RpMlHOP1ayVk07isg/I7n6
MY/Lzz9V5exHDxzKP4Fxc+TgodA/POwMdA2wyz+YwKqbjVzRP9B+qsjkRs0/
Q6/ibh8V0j890kbl8eHOP0vYrcHJytI/elheAWdB0D9W4PBt/XzTP85oobZL
FdE/AKayK8Qr1D+Fu2VanezRPwL6lBnf19Q/5n8JzprG0j+WFknWi4LVP7F7
23IGotM/b06WTRkt1j88XBRdkX3UPxtN1DaS2NY/8XVc1TBY1T+do2Iun4XX
P843VD88MdY/GM2vo5M02D+2Jo0rYAjXPyieKcmJ5dg/CG6ZZ4Ld1z9tvrIp
e5jZPyVmlmipsNg/B7vkYVBN2j/ugeqR7IHZP771XW7pA9s/l1/35mtR2j+D
N/KsIbzbPzE26QlMH9s/DGVA/NF13D8LISEctOvbP4tFaUDSMN0/7Vh+Ocy2
3D/Xa4S9+uzdPwZL6R28gN0/1re1TSWq3j9mFz7vqUneP36PEVouaN8/H1ho
RLkR3z8b9UlN
       "]]}, 
     {RGBColor[0, 1, 0], PointSize[0.002777777777777778], AbsoluteThickness[
      1.6], Opacity[0.01], LineBox[CompressedData["
1:eJwBoQJe/SFib1JlAgAAACkAAAACAAAA3aB9PoPulz9xTvl4tsA8P6Vs5s6M
QqI/ymXsJeV7iD+rLDQbiqSoP/M4vBJ+25c/B/N3mdAirz8oGUuXO6ChP0gS
e50y4bI/qqr9AWoxpz8FzQIx+0K2Pzv4Huebnqw/kUdMb7e1uT8ZY1478/Sw
PzCVOMfXNL0/AXeKaTSOsz+BJzggAFzAP7Uea3ZtI7Y/N/VPgysawj/N5FM2
eL+4Px14Idmiz8M/h0DJEOtsuz8nnwmFr3jFP/hTET8zM74/PznFne0Txz+n
QNlJjIrAP4GKyAMUosg/KCDippYIwj8Yz6iMIyXKP1YMDuG3kcM/Ohxjzoaf
yz/1719ihSPFP4XzVMZzE80/b0l6Lcm7xj/zjJ8hm4LOP8fgO5XSWMg/3F6q
5A7uzz+dPz2Vj/nJP3rGDHckq9A/S0LaToadyz9BvLWSo13RP36HlNq4RM0/
Zx7QXGAO0j/282sJcO/OP1LOJfE8vdI/cWLm0fNO0D9Io4DWU2rTP9ylEU71
J9E/g/vqbxkW1D8EZi0WSALSPxf2PCVRwdQ/0YNhwijd0j8bT4nk1mzVPy1D
m2S7t9M/YeQX5GEZ1j9IxpLGSJHUP67B5AZmx9Y/XgFMBV1p1T/PEqMjGXfX
P53IE0rCP9Y/eGgdMIko2D9Xix+fahTXP0/HP8Gw29g/4kSDb1vn1z/kuum0
gpDZP69pX92huNg/KbpAN+5G2j/Lgo68TojZPy5oBuPe/to/J+1OcnZW2j9I
9lIIPLjbP2x3iK4xI9s/dT0ln+hy3D+iSDx5ne7bP/F5/zTELt0/iSToRNq4
3D9gr4OCrOvdP30H6lgKgt0/kaRELH+p3j+tKq8QUErePyDSpUsbaN8/fBXU
UswR3z8OcEJt
       "]]}, 
     {RGBColor[0, 1, 0], PointSize[0.002777777777777778], AbsoluteThickness[
      1.6], Opacity[0.01], LineBox[CompressedData["
1:eJwBoQJe/SFib1JlAgAAACkAAAACAAAA831nlJMgmD8UCYL+oDwwP105AdEs
faI/7TKBHWWRhz/PFaMlLQapP6tm3v03GJc/u5IJUxiwrz90ebnd8xKhP0mJ
1YsSP7M/qLxIJap1pj9ZWVG5/re2P5HfgdaUtKs/f0Z6VLU/uj8sZDBW9Wqw
P2ys2YNLz70/wl/prMDzsj+Ai/mrGa7AP7dW6F46f7U/RDD3bQJtwj+wbgVh
yhm4P1AuMdHHHsQ/IdSpIKHOuj/+mBj/57/FP05g80rCpL0/XjHVGqBPxz+I
SMnM2U7AP0Fj0ViKz8g/aEfZUSDbwT8NjYvUmkLKP2JOK5lAdMM/gPAPnhOs
yz+wG7OS+BbFP8NnMo/MDs0/MtWcZHDAxj+FyPrJ3WzOPzal4OyPbsg/1VXD
CpTHzz+kSCRvCiDKP+zcxezJj9A/ZRVoYzvUyz+81xDkjjrRP4VQ3jfiis0/
7JT5uzbk0T/tBhlLw0PPP8OUt40QjdI/AZxUNSB/0D9UgiQ0vTXTP9HGbfCL
XNE//VINVCDf0z+KDgsyQTnSP0w4hJUgitQ/nEEaUlkU0z9GaSXwXzfVPwIp
/1gy7dM/48m1yhvn1T/H4PTfjsPUP8LX8xY+mdY/Sus89YSX1T9g/MH5hE3X
Pw3f9HNWadY/wfGmLqUD2D8OApagTjnXP0TiuYFcu9g/6ikJr68H2D9fJTzg
dnTZPzT/DLKt1Ng/CuT1Rcwu2j/oWNmtcKDZPyjLfoE86to/L4rW0xhr2j+e
pvx3q6bbPxbH3j7CNNs/V36j0f5j3D/AB75Gh/3bP77HuwEdIt0/vdYreIHF
3D8sR3o77eDdP7Bv85/JjN0/DYcN21eg3j8wSOZhd1PeP95KIuhGYN8/wJxX
tqAZ3z82f06S
       "]]}, 
     {RGBColor[0, 1, 0], PointSize[0.002777777777777778], AbsoluteThickness[
      1.6], Opacity[0.01], LineBox[CompressedData["
1:eJwBoQJe/SFib1JlAgAAACkAAAACAAAAutUbaO8llz/IBVsEa7lTPwoWG+f0
7KE/OMAZxUTSiT+z8i5t+l6oP+Wsxm6dZpg/giyCGPftrj+t30AYFdWhP4bL
wTfczrI/LjhwzRZWpz9Iy3vvhje2P7X7LGqEtaw/23NtLb2uuT/PNj197fuw
P5iqMdm1Lr0/mGGRV1aUsz9iz6DiIVfAP/DOmfEpLbY/2bI+sEoRwj+GaXbc
OdG4P9/lOHEQwcM/AmWa4A+Kuz8f4OIzo2PFPwnSXuFLXb4/zgIr/aD4xj8Y
d3Pq2KXAP+KHdqefgcg/yCI0Awspwj9ZsP5JPwHKPxYruCOctcM/nhnxVEx6
yz+T8tHbv0jFP4OCLoUx78w/cbqgbgvgxj9wlSj2tWHOP0jYssC3ecg/MjQg
jujSzz9IasfrtRTKPxwpAimPodA/Bn3v6rCwyz9EUSxw/VjRP3Vdpx8FTs0/
6MeZE0cP0j/0oNibou3OP9/rJ8jOw9I/5UTk+mFI0D/TX4tJEHbTP1LpBts4
HNE/0aN0PuUl1D+0vaNHfPLRP08Ssj6p09Q/mGfsqNDK0j+J/DHGIoDVP76V
8oJvpNM/UYJjDEIs1j9aKEeeaH7UP1/6jFLh2NY/rMijueFX1T9+b6mho4bX
P+9rDcw3MNY/MEsWXPE12D+eqCZzAgfXP9NuEYsD59g/XZ2xpQjc1z/kUok7
8ZnZP63Rv1Yzr9g/pR6msrlO2j9NHilBg4DZP7hOlUJLBds/nwbAEgpQ2j8M
KDUjiL3bP6dFppPlHds/X4bqckp33D+4/3alO+rbP7IMmNFnMt0/yJFPqDa1
3D8JihuMtO7dP9QsUk8Cf90/OaxvKAas3j8EI4QUyUfeP8wyUTM1at8/0LQo
a7IP3z+mwkqA
       "]]}, 
     {RGBColor[0, 1, 0], PointSize[0.002777777777777778], AbsoluteThickness[
      1.6], Opacity[0.01], LineBox[CompressedData["
1:eJwBoQJe/SFib1JlAgAAACkAAAACAAAA9OTZjTYumD/ZkdBDxacpP/5ZKVxY
cqI/arDg8La8hz/yOkMKieaoP2UcnjSAV5c/MzIhD8h4rz/92aEhREqhP5G9
LMeiFrM/GFSaronGpj8CxjtGx4K2P0AGrbwDH6w/Py2ILSD/uT9sfSJ9iquw
Pwf1ce5thr0/KRdRQp48sz/exBEsyIfAP/rjt17dy7U/XA6YDFtHwj+BssMj
GWW4P6mOEKUO/MM/bRPreBMUuz9FswB4pKHFP7wrI1lJ4b0/ktYdCn82xz9V
o4Dd+mfAPwMqYWeRu8g/poBJQxnvwT9GIUu5fzPKPyi6a7Rbg8M//Ixcgouh
yz8zf2augCHFPxcl+VXACM0/3RfWnXzGxj/Fh9qfgmvOP/TlABfrb8g/AZ2d
FGzLzz95AUplMhzKP7YAO/6qlNA/0c19QHnKyz+flV/jvkLRP8HUQDmCes0/
YV4cVODv0T8CdNMacCzPP5QZrJ/4m9I/MBdgIzhw0D+R1L7IHUfTP5N001sr
S9E/Rj26TLbx0z9AJF45qybSPyTVRvJznNQ/w6RX9QUC0z93NCC8IkjVP9Fd
BI1v3NM/ed+hsWz11T8wywj5PbXUP9NRfEK4pNY/OHG0yQqM1T/SoTYlKlbX
P5w5gEixYNY/BzT6HboJ2D/Gv0KxOTPXP4qzrz5Iv9g/pFgT8sMD2D+Y2DSm
qnbZP/hLFOx50tg/KyUOIrQv2j/IF8HRiJ/ZP8YWkMw26to/kD7FiB5r2j+E
1J80BabbPzCZO4JoNds/JR5ITfNi3D/xZxnLkv7bP5q8j2/XIN0/4OFXCsfG
3D+0n3dNi9/dPyYX9o0rjt0/aziDpeye3j/UlnCX4lTeP9d+YZ3dXt8/xWgY
AQob3z8PCz/e
       "]]}, 
     {RGBColor[0, 1, 0], PointSize[0.002777777777777778], AbsoluteThickness[
      1.6], Opacity[0.01], LineBox[CompressedData["
1:eJwBoQJe/SFib1JlAgAAACkAAAACAAAA/6Ch9Uvmlj+OUf4rorNXP+amfTGk
v6E/xXyPm4eHij+RnXUktCGoPyVXOQAq4Zg//sljc0yerj8yQl+9vySiP5va
POfjnLI/Ahp6bge6pz/WFF2YJPu1P5loahhJLq0/5QhJUsJouT/GoWFY6EGx
Py3iVkhR4bw/ASps6Lrhsz8F4dCday7AP6qrOXuWfrY/iyb9gIDowT8kgvk6
ziK5Pzrq7lXkmcM/TVwuF2jYuz9+8p9sKj/FP0yt5G89pr4/KhTe9T7Xxj+7
ZcDxOsfAP298TLYvY8g/OS5e9HpHwj/6aTefU+XJP3Zxf86H0cM/q24LHWBg
yz+CnbcTrGLFPyGPv4bC1sw/060PbXr4xj/y1OArSUrOP8eY+ookkcg/RCrN
QQK8zz80dBo4nCvKP+aY9mwbltA/cZ0GY5jHyz+4bPHsPE3RP40mHSaGZc0/
vSZQROsC0j9K42s6WgbPP2m5RxaYttI/WnfErJhV0D9EeBMZ5mfTP+DQfgtj
KtE/Id8CwucW1D9mghXEeQHSP4L/3g8wxNQ/Znq/10na0j8VQZqUp3DVPzRR
irTqs9M/3mX9qEMd1j/MRK0BZ43UP/Knc2vMytY/GRu9oPZl1T/cI3SRxnnX
P5C3QtwUPdY/+MEmhnkq2D/VMRZJehLXP0Y+uKUA3dg/6c0Kiwvm1z9jd3uM
W5HZPy+tzQXJt9g/AAvCRnlH2j/zMQ2tw4fZP8UKhtU+/9o/kErPfxZW2j+V
aAPgirjbPyEF2NbiIts/gQplIThz3D+Ue/z2Te7bP7W7kmcfL90/xOJUEn+4
3D984B1iGezdP17WT3mdgd0/NN8YNACq3j8L8NoIz0neP6Xmp6qwaN8/+wDS
8zYR3z8I2Uhv
       "]]}, 
     {RGBColor[0, 1, 0], PointSize[0.002777777777777778], AbsoluteThickness[
      1.6], Opacity[0.01], LineBox[CompressedData["
1:eJwVxW0s1AEAB2DzoaNmC7ViS7tTuIbSnw+0+mUs2YgOp1ab4m5aIy+l5C2K
jfLWFN0ljWMnM+IMly7nuLij4+7cK3fXZHN306JcilB9ePaQkzNoTHs7Ozvq
P//PVXWVbgoaYHOl36VlhSNQqdNkUltQPelhn/C5HAWL8jxTeTtiJMVxSpcX
uFRU46Ow74aminAIETZjke7HeCjrxW0y646UzkUPZQtk/34sRB2TxEx04n18
nAjNfHxLSDTfdOyBxJv8J8BLAMZic6C+kQercyJFekWIhUi/bJ1nP2zUSr6r
lwix+XMSLncQFpoknbw8Cuvj+0tfiSF0FK6p4trFsNWfemVVCqAT3Sruo4/D
aeB4qjhCiDyez2CvbQJ+6yXf1/tGMEnfdFgqk6K1dIixdmIU9U15zCDHKbDS
z0+q+WOIrXu5pi75BM4bYocZ/RE1Tt1VnFUZqNd8qVLLOCJFp511vjMwu6Ul
LldJEF3Psx4xzKC1pTK1LHgSWycTn9ZWyLGLfdFgXJ7Cs6nGjvUABZoaFOmh
7TL0WmjyRrUCLhH81bqgGdizhlaKcpWgvFUTUjc5COVeMd1tFrRq0sjuHTnY
8YZtytAsLhwdMdO/KDDNZeRWJKmQbx2ecRAr8cHD/8A9khrLTwrqCM4sstIs
Bk+eGmx6hP/rQhVKg00kWrIG5mYNsyJejcvDZ7S1+7TICdz+meyjwZZo69wN
iRZEpNjC+a3B/mi2Ia1Yh3xNV9/AhBZXdeCFB+vBSqk5++u5Dja2frrthx4p
7/LKuq/rYSQoWlr3HLTBfKO77xwyArzdD6bNoyM+ZDvdNgfZ2NgDCdWATh1l
Y1YwD/dHbWGhZgOExERDTpkBYbQ9h5K4RmwUmA9nRhmRvdLPIaWa4Lsu2jC5
mPAXrRVbtA==
       "]]}, 
     {RGBColor[0, 1, 0], PointSize[0.002777777777777778], AbsoluteThickness[
      1.6], Opacity[0.01], LineBox[CompressedData["
1:eJwBoQJe/SFib1JlAgAAACkAAAACAAAA3olba7yalj+Sw1/QmmxcP0dAiivK
gKE/RBdds++Ciz+U2Ggeh8KnPyHhUgyEn5k/LEczXsgWrj8ExY/SQ6yiP7gB
kqIQQbI/y8vP961xqD8H9gvpXIS1PzemDHfYG64/F3ccjWvWuD+TM44dP9Sx
Py4AxsZiNrw/Agz9aamMtD+D9P+9ZqC/PzN52/gGO7c/NWCp1qWGwT/RDqGP
g+a5P4tiInnaOcM/q2vH0HuYvD/VlytVSOXEP51izZ4BWr8/9W8Pe92Fxj/y
CY9snBjBP/aShJKkGsg/tBcmGAaQwj/OSFJ2gKTJP6GSZPdaEsQ/ySzTo1wl
yz9n3++Mr53FP3p3LD1Zn8w/esWituMvxz9jl/9FPRTOP1TW23Awx8g/G5RJ
djaFzz9eCp4DaGLKP5tfQjtpedA/BxBvxvwAzD+ztHuXkC7RP5iWCNHeos0/
Zop64/zh0T/2Gxf8NkjPPy1NYserk9I/luOp+4R40D83TXK41kPTP+77H2xy
TtE/YvITev/y0z8kbwQMYiXSP+8af7vUodQ/+l4fLKX80j8FrzypAVHVP0Tj
55+Q09M/iypGmwgB1j8fgGQPoqnUP1PnmPw4stY/uduXD4p+1T8RxpG+uWTX
P1oVJa8hUtY/TXZDopkY2D+AffksWiTXP/CjsZ/bzdg/P2gRkTD11z+tonj7
fITZP+OB0JanxNg/ZK1UtXY82j+Qj3o+xpLZP/xLR+y89do/WgkOaZhf2j/w
co0xPrDbP8T6TYUvK9s/3aoduuNr3D8720NeovXbP6GBEoaSKN0/1xzV8wu/
3D8Zrq4fLebdP8MIv7uJh90/HYfgd5Wk3j8gSBPFOU/eP0JGhIGuY98/W6H1
HDkW3z/bQUie
       "]]}, 
     {RGBColor[0, 1, 0], PointSize[0.002777777777777778], AbsoluteThickness[
      1.6], Opacity[0.01], LineBox[CompressedData["
1:eJwBoQJe/SFib1JlAgAAACkAAAACAAAAp2qzufiglz/2bcPVqxFIP639oqM5
HKI/riH60jEViT+1eBJdAXyoP+Gg/46PLJg/DoPwsxz0rj8iidJ8786hPyfU
0GETxLI/6yZSeahrpz9WXeToyRy2P5vXW3f+6qw/1zXZyNaCuT/UdNHh0yex
P8LqsJ/U8bw/biESkTfRsz/pAUR0CzHAP+NpU85WebY/3LE5nevkwT+Ca4AC
+Cm5PzyIFybkj8M/RiDddmjsuz9BsBcO8i7FP8cx9Syuxr4/iDOznnDBxj9e
RutICd3APyYN/4rXSMg/g52rH9Nhwj+EDeYA2MfJP+rN0GwD78M/qO+m5m1B
yz+HHBxKnoHFPy4v8dA9uMw/xA3eIv8Wxz82p9YhRy7OP4LGBJUmrcg/RECM
ccmkzz80XlsI1ULKP8cYk7EdjtA/r53N2ZPXyz/IjKloIUrRP2zmrC69a80/
DjG6EdsF0j+pzpefegDPP40gvjZiwNI/NhBOjM5L0D+hxWlosnjTP4ODKLyW
GdE/UfIVkwMu1D81bwLzXerRP2avoYcd4NQ/gcr8X1y+0j+UeEEgc4/VP7QZ
4ygfldM/HTqA/PM81j+NcCqutm3UPzPc/I+46dY/2+YzfApH1T9AsJuBu5bX
PywrG+wfINY/YYzOd7hE2D9sZ25XO/jWP7/mefcp9Ng/ciVJOeLO1z/r/96J
VaXZP6ckagjPo9g/+/N75VlY2j/6SFMO43bZP+Gu8T06Dds/daZjFxtI2j+I
v11i5sPbPy+ufVSHF9s/6aUkv0B83D8v4DxZReXbP8TjIjEjNt0/tLrESHux
3D+Kr6YRY/HdP1IHx8lTfN0/I3+9htSt3j8bUDa2+kXeP9uxXAhNa98/xDUd
lpoO3z/541A8
       "]]}, 
     {RGBColor[0, 1, 0], PointSize[0.002777777777777778], AbsoluteThickness[
      1.6], Opacity[0.01], LineBox[CompressedData["
1:eJwBoQJe/SFib1JlAgAAACkAAAACAAAArM10GSVpmT9BeTQR8HlQvzKNI97Z
E6M/l+P36LA2hT+CsjuqAoypP0QtrfSMDJY/ijdoqPgQsD8cnfLfGqGgP9A7
MMC2bLM/mVeTvGEapj/Bwa5zqtm2P8IOx2E9cas/3NEAqqRVuj/O2KkABlWw
P2pgOIfU2r0/xauKqTfosj+g/w4I06/AP3VuvabHe7U/C3U3lRlswj8k5YQS
nBu4P4dv+puUHMQ/sVEXiwfTuj/sIDtJbr3FP3FQrra1qb0/wsElWnNNxz8j
uHiNBlHAP8YF53LTzcg/4qTDN9fcwT9ssIcrLUHKPwIrL0KudcM/h76kJ4Kq
yz+pTR4JihjFP/zYBjJ6DM0/+GPIwcLCxj/L/xyEC2nOP+9tvjJicsg/GLSs
d3LBzz9h6joCLCbKP67fxT0vi9A/4Q9owXDdyz+cOqmIIjTRP8aKre66l80/
czj4LOfb0T/evxtpYlTPP5cx1L8dg9I/LP83AxOJ0D/mnwQlxCrTPz6pjf+E
Z9E/CqMGhgfU0z97vhEAWkTSP8KN+jnlf9Q/J+yjrZQe0z9IxQxm2S7VPwHN
F+O49dM/IvuaudHg1T+Hrw/x2MnUP4csgB9eldY/h5aw7GSb1T9Re/Fd8UvX
PxpgxQ/qatY/571ZJA4E2D/oNeOq5TjXP66GMyNZvdg/gYWPDbMF2D88uYqr
mHfZP1ZrvuaL0dg/JmV/Lawy2j/N10/GkJzZP5f0ulaC7to/wGCa/tJm2j9d
hY37EKvbP1foTbtcMNs/lpxYuU9o3D+B6QhfNvnbP+hO6x81Jt0/kU/8WWnB
3D9s8bm6teTdP2/FsyABid0/HABmP8Sj3j8iz439ClDeP8QbvEVSY98/2cu9
WJUW3z+e7k1y
       "]]}, 
     {RGBColor[0, 1, 0], PointSize[0.002777777777777778], AbsoluteThickness[
      1.6], Opacity[0.01], LineBox[CompressedData["
1:eJwBoQJe/SFib1JlAgAAACkAAAACAAAAexD2rqtalj/srFtL0zZgP5SAzOw0
aqE/DRZUrkTdiz94bug/c7enP1m1U8mrtZk/qIH8wE8Zrj+JisZvvKmiPw34
FrUMSrI/H9/F0rVfqD8xI9H/l5W1P+JLgkli+a0/GaDhX63vuD+RCslK/bqx
P4Fe1NFSVrw/rq3uXrlstD+qL0UvT8S/Pwo+loceF7c/wSodBZyYwT+4ebky
l8K5P9+iAI+EScM/A+sKpSd5vD/SDLnEePDEP6R4sr+gQ78/R05yF/WKxj+g
KyzQhBPBP5qHzArRGMg/DyPen9mRwj+NdsfZw5vJP+Nk75MXG8Q/Yz3IMnIW
yz/Mzvr9mazFPyk7pIiQi8w/ywEra6xDxz8gFeHBWf3NP5lY+vQT3sg/1Kb2
SVRtzz+n9/AvSnrKP10dHukjbtA/hJS3aocXzD9yc3KsJyXRPxoZG6ewtc0/
ryaqcoLb0T9k47fdK1XPP5BGNrXlkNI/NOrVDUt70D9RmPlDFkXTP9SwmOAy
TdE/EBopuxL40z92R+/KTiDSP+6aWf0cqtQ/+95E6lz00j/QEWQLpFvVP3qA
wD3uyNM/xEh27iAN1j/nYTS8iZ3UP6Ch9kH8vtY/bCE6ysZx1T/s+NZvhHHX
P3/i3/1WRdY/dFrlEPAk2D9bmVe+AxjXP0S6qXxk2dg/61EZtKfp1z8x/AtC
+47ZP2AoPVAputg/oxYb4cRF2j9QJrQSeInZP42jg17J/do/yrHR9otX2j/J
zl8HCLfbP+2ee69lJNs/Pc8ahndx3D/atkaSDvDbP5cAytAGLd0/4Z0dqZe6
3D+hRnDnnundPztw/fMXhN0/LV8xAyWn3j8PcMI5qkzeP0gJo8V8Zd8/Vt7W
2GoU3z9vV1EX
       "]]}, 
     {RGBColor[0, 1, 0], PointSize[0.002777777777777778], AbsoluteThickness[
      1.6], Opacity[0.01], LineBox[CompressedData["
1:eJwBoQJe/SFib1JlAgAAACkAAAACAAAAy/xbU3LpmD9t1k5fh/1Av5fIr21X
p6I/AvbGqrrohj9Znv6W2+ioP5dVJxvbUpc/LJbBVO09rz8DdgHcHoWhP+NP
kavi1bI/dS/R5QlIpz8f/sMHtBu2PweWnDkq7aw/vCrgjhNyuT/vf8oblzix
P+0GMNy02Lw/QQWTVFfqsz+f0ryfFSbAP3fIYXdCj7Y/VGUDQrHiwT+UBO24
bC65P7KamMtBncM/XfvaK63Ruz/0C7IqrVDFP2F6wPM3g74/IMChKBL5xj/H
ufy+Z6XAP23Jvj6clMg/POHraw4Wwj9Kt3RNaiPKPyUkQiBxk8M/ouym89Cm
yz+NHxw9OxzFP4po3y5/IM0/adTvxL2uxj/V9RxW35HOP+R3vmCOScg/BWe9
VM37zz90Nyol0evJP1YM5txNr9A/kLYngzOVyz8oOx36L13RP6uJxQugRc0/
58Z+470H0j/2og78tPzOPx+x4Vacr9I/o38qbJRc0D8NISG8CFbTPxcocWhA
PNE/AhyeOqP80z+DRXpLvhvSP28EX6rspNQ/eXU/PY350j+jl38X0k/VP6b6
pDHA1NM/Tx6B9ZH91T9ajCm1GK3UP7qLBLXxrdY/UzcsV9GC1T8yQdUViGDX
Pzua4VdTVtY/QsaL//AU2D+MLbHPAijXP06n2Kziytg/4mTqgyn41z+jBIs7
LoLZP+8fvlb2xtg/2aLEe7c62j8amgp4hZTZP67j+p5r9No/qHFatulg2j8d
CyA2Oq/bP5Ziu4AzLNs/PtqCSRFr3D/aq97OdPbbP99QjQncJ90/mk1acMK/
3D/FHMwqg+XdPxWaobAziN0/W2FrDO6j3j/hbYgw4U/eP1RaugcEY98/SY2/
luMW3z9r408f
       "]]}, 
     {RGBColor[0, 1, 0], PointSize[0.002777777777777778], AbsoluteThickness[
      1.6], Opacity[0.01], LineBox[CompressedData["
1:eJwBoQJe/SFib1JlAgAAACkAAAACAAAACXsjmEOHmD9dePrgv94iv4v6lCVl
iqI/MS4yy4Nchz/XKPDdeOSoP5tARI2gW5c/yPZHRa9Wrz9nFXvrXGyhP50J
jU7v8rI/AbzZn/ANpz8/yWoQ5Eq2P8b/TijKjqw/t6G7p6azuT/zCO8CBPew
P8uLHYkSK70/ZYClp/mXsz+G5AIgulXAP6uk1Xb5L7Y/U4/Q/70Vwj+TsFI9
U8i4P8eTPiniz8M/MQmPcGxsuz8XS+dK3H7FPxr8VbPZJr4/3n+aSUEfxz8J
+gOeOH/AP1FAwSI1sMg/WGrph3X6wT+55nK6EzPKP7X0Q7PHg8M/OtW783mq
yz/3Ngc9khjFP6PI7ShHGc0/UHThyvW1xj/lepZ48YHOP9LyRD58Wcg/x3iq
dzrmzz+0JT0CZAHKPy+g2J2Wo9A/3Y5CAaKsyz/iJIixplLRPzu275yyWs0/
QWw45HIA0j9BWJv6SgvPP/j6mFYwrdI/yzVzbABf0D/DiFPwQVnTP2HAPjQH
OdE/0dG+YTYF1D+1j1kkKxPSPzC1p36nsdQ/ucT2aNLs0j9by12BE1/VP+3G
xsd+xdM/TjyEV8kN1j9cbiZT4ZzUPyXKnMTsvdY/6fiTR9Zy1T/udX+Uhm/X
P35lN9lUR9Y/nNz6A5Qi2D8yF0LLXxrXP//Ygo8P19g/MTNAofzr1z+utwtk
84zZP+NsPS4xvNg/IEg+IThE2j/U9JDSBIvZP9EOR5rS/No/hEYOu4JY2j87
fgVKsrbbP3rv1Wy7JNs/R6OuH8Fx3D/P4rL4xO/bPyV/54PkLd0/VB8A9rm5
3D8L89AV/+rdP9DDnMW3gt0/43dNk/Ko3j9aV6ap3ErePzUkhoShZ98/Z8Pz
GUYS3z/MalRp
       "]]}, 
     {RGBColor[0, 1, 0], PointSize[0.002777777777777778], AbsoluteThickness[
      1.6], Opacity[0.01], LineBox[CompressedData["
1:eJwBoQJe/SFib1JlAgAAACkAAAACAAAAoAd4Bruflz/jzi89YjlIP0EdDLZZ
BqI/WKNVibFsiT803jmFMUyoP+DVsD4vjJg/uaEmFlalrj91apwath2iP6Bv
QQTHirI/+e9wNEHepz8FLuE7qM+1Pzo2YtFBha0/gJvNLgEhuT8rD917qYmx
P3pDKWn/e7w/tsiZxwxHtD8c1DCZxNq/P5iZqh2pALc/Dn+42YeawT8e0YKJ
v765P8JJQVYoQcM/Op2JFuCJvD/r1+BcI97EP3TiYo9LaL8/fWzRJ1Nwxj9p
Dc2/Ji7BP0a0HSN7+Mc/ZPaMhy+ywj99FOqrkHjJP/TGzMFKPsQ/ZRjMp+by
yj/K8/aIJdDFP2+V5aOWacw/hKfpT6Zlxz8XtlaRNt7NP6G3hCU3/cg/vblv
GMJRzz++5Hdh3JXKPzaIrAlOYtA/0r6aKTMvzD/wdQbYTRvRPx0U809kyc0/
c4uQ1JTT0T/dGesZB2XPP6zHRiC9itI/GGnFonOB0D+prtOuckDTP3qavnXW
UdE/iUpSyZ/00z/9Fsa8wSPSPx1Aft6Ap9Q/yzkgCfn20j+O5Y6dklnVP7qs
lav/ytM/DKGpm2gL1j+eCQEPQp/UP2XbOMaHvdY/qOf3RTtz1T+yDylgVHDX
P7zLjQ2HRtY/NOGNhBEk2D+aEq9K4hjXP1i1UIzo2Ng/11ZypCPq1z8jsKrG
8I7ZP250nsszutg/GWJLmjRG2j/Z2oNZCInZPy/VrDy0/to/J4CoGKFW2j82
D481Z7jbP39eTIEGI9s/nAF3tj1z3D96hOphSO7bPy6cjj0iL90/TAJZPHy4
3D88BOCA++vdP6GyjVq7gd0/kfQCY66p3j+t2vDZIEreP03gYK0faN8/TgcZ
8ccR3z9MMUgh
       "]]}, 
     {RGBColor[0, 1, 0], PointSize[0.002777777777777778], AbsoluteThickness[
      1.6], Opacity[0.01], LineBox[CompressedData["
1:eJwBoQJe/SFib1JlAgAAACkAAAACAAAAHwDysKpEmT/XQA8Sk2RMv7utWY0g
EKM/c2EfLJZFhT/wfCbyxZmpP2iY12QG8ZU/vZhQM9MhsD+32iHKZX+gP5sB
hVgHiLM/BMzpi8DjpT+mJmTliv62P/lEXH58J6s/uP1QfC+Buj/yrFkueymw
P1ofgsv9B74/1exAZQ67sj/oOOqt/cPAP+L7BltyU7U/vqUknsV6wj+9g6oA
RP63PyJuh1PJI8Q/e1T9G57Euj8ymV0d4bzFP+NfaQ7Qqr0/f6V3n3FGxz9n
1CZICFjAP2tRURaywsg/PFlZlPjnwT/Pz6aMojTKP6ILEOE4gsM/0qvvsDGf
yz9cYNN/2iPFP+r7VanBBM0/CkF5SnvKxj9SNaAq/mbOP2k4O4xvdMg/b1UV
d+PGzz8KSdICuyDKP9LjbuduktA/mAcWbvHOyz9IpW8JfEDRP221IO0Hf80/
Uz/RxY3t0T8esmk3FTHPP390CdywmdI/RLwC539y0D9uysGHMkXTP7d+0JwW
TdE/s8PQKLDw0z/TnUddsSfSPyBD1m33nNQ/yDbIeYIB0z87m77IwUrVPw33
ZYDQ2dM/hEfOPnr61T8nY9xrMLDUP/qBdt4yrNY/EkG6LZCE1T8ZtwbBwl/X
P1UksKwYV9Y/jRcs5OwU2D9D3BDrBijXP+hfrOZ5y9g/R6wWSpL31z+sfUBI
QYPZP+amCErjxdg/+rJDJyg82j/5iYvMFJPZP3eFAwsc9to/4M9RSjlf2j9e
stLADbHbP1a7CPZfKts/cgFc7O1s3D+lhAUsmPTbP86oNnirKd0/rfWwAfO9
3D+EaMJuM+fdP1hOq2yDht0/a0xdnnGl3j/TgpaeXU7eP2llRIZRZN8/NII1
GJYV3z8aR0im
       "]]}, 
     {RGBColor[0, 1, 0], PointSize[0.002777777777777778], AbsoluteThickness[
      1.6], Opacity[0.01], LineBox[CompressedData["
1:eJwBoQJe/SFib1JlAgAAACkAAAACAAAA4opEzqmRlT+s2edQ4n5mP4Yx6fIY
PqE/RVLhlbSNjD8WFNKdE9GnPxxqgA1rgpk/ZVYIn26Grj/MtbqRnTyiP1rF
G2ZfsLI/hkS8cBCTpz+De/uuLy+2P0GbLesyxqw/AvHme5i7uT+oucMuEu+w
PxujrJy5Tb0/FGkWlFJ1sz8EyFEPT23AP63dN5jPALY/AXbluEcrwj834yjL
P524P5OfhQIb3MM/mfEAvvpTuz9WfJWVen3FP5uZ+R2dKb4/F1dZo64Pxz/P
IkVEy47APyCQg+fslMg/iRonw70Vwj+eRji5VBDKP9GUfrSGpsM/b8UetA6F
yz/ARqR8/T3FP7YDq/fC9cw/PTkk/HnZxj9n77THWmTOP1F+Ju8Sd8g/3G8a
kezRzz+dLs3osRXKP5PE6C9cn9A/GUYi3Ra1yz/26DdOF1XRPxQukGPRVc0/
5rF01ogJ0j/3zCIWH/nOPwBP+2fou9I/w+EQW0hQ0D+3ZmN6lGvTP2/iLqq0
JtE/guyafm0Y1D8FdX0H9P/RPxU/f24Fw9Q/1DofeXTb0j+NQuiFfGzVP7xP
PMMVuNM/LTPP2yAW1j99d9vOiZTUP/FYCGYQwdY/GmooprJv1T9zeY/XCW7X
P/phJ5bRSNY/fDfVK2wd2D9RvGejhx/XP4yMvZxNz9g/pH8FlL7z1z8vG7jZ
lYPZP2UJkbiOxdg/Lb7RmBI62j/Ifv1aKpXZP1J491mF8to/Bt1d+89i2j9I
PdUDrKzbP20wBrPBLts/CdI2KEZo3D8QtCrwP/nbP5Gq+iUYJd0/6vPsU4bC
3D8GC1Xb7OLdP9SrGADKit0/edROVJah3j/D+qToOFLeP8OjOcPtYN8/20NA
2/kY3z9SnEpU
       "]]}, 
     {RGBColor[0, 1, 0], PointSize[0.002777777777777778], AbsoluteThickness[
      1.6], Opacity[0.01], LineBox[CompressedData["
1:eJwBoQJe/SFib1JlAgAAACkAAAACAAAAl7qufgJ0lT8FXJbNHGxnP4Bg4gHP
46A/Ypb8Wdz2jT9Jw77rlhqnP7cLp3Fk75o/AbY5+qBirT8uVok2a2CjPyfY
T+F/4LE/6x5Ues8yqT9a1fYmjB21P5PnNvt56a4/CkUEusVquD+gZabw5D+y
P2bJOoosybs/ykKIpt/5tD8jeUazPze/P5L0lAMupLc/wAXsSwdYwT+6wxul
wEO6PwvstFiuFcM/qliiEdTgvD9wjKpOrs/EP2l5z6s1hb8/3lWdoruBxj8J
JAFFvhzBPygzcIZQKcg/gHc6JFqBwj/VQ+kpAsbJP5uXzUPZ8MM/MM6tKANZ
yz//PRUICWrFP1KVHv5I5Mw/oqew9fPqxj/DdZqNw2nOP/T3QCmqccg/Yjyo
ddLqzz8XYj8EzPzJP3myOnL5s9A/TWp+WNyLyz9JNOQtTXDRP2qXN6RlH80/
bD7jCaUp0j/rs0Wv5rjOP8Cz3rX/3tI/BH0tDTEt0D+OTrMyi4/TP5b63vG9
AtE/vfMdXC471D/JbfopM93RPymq5VDX4tQ/vs+4lqK70j+9rRMgSojVP43k
EClInNM/RFOYG4st1j9nVxKPH33UPwUMqM1K1NY/BreIPnhc1T/r4X9rnn3X
P4D5NgI9OdY/A3SQnAQq2D/Mf6wy7xLXP/VVeu2O2dg/OLZIQ33p1z/9Rbku
DozZP5Xej2MWvdg/pqlQljNB2j9Nk35dCY7ZP+oiS32l+No/azIK2K9c2j+m
u/AJC7LbPw+y6qxiKds/1oD1MBJt3D9CBWznc/TbP2fqRmdyKd0/FLSgEiy+
3D8F0qts7ebdP9XkwW7Jht0/GXF+AU+l3j8kXnU7gE7eP7R85AZsZN8/6GqV
l3sV3z/OU0lW
       "]]}, 
     {RGBColor[0, 1, 0], PointSize[0.002777777777777778], AbsoluteThickness[
      1.6], Opacity[0.01], LineBox[CompressedData["
1:eJwBoQJe/SFib1JlAgAAACkAAAACAAAAPtj5WQdGmD+Z2a1nvn4bP429oWYz
daI/LSL/xkqxhz8i9TvpbN6oPwaorHa4Z5c/8+K0Uidkrz88KQ7e5F6hP8T1
62a1BbM/seMbb2Topj8Bd0HPnmu2P0OkoapUTaw/Qv8vbzHjuT9pq3o7ecew
P7uk0N2BaL0/c2fyUopasz9xhs765nnAP9VgPsGf57U/yd+foi09wj+pD7T3
c3m4P5im7dxz+MM/j+MwCUkbuz98scqGWKfFP00vjzvh1b0/XB6kZLxHxz+L
W/qCvVbAP/Wqs1zM2cg/tP/2Td7QwT/aYZebRV/KP5R5H9KVV8M/xs/61X3a
yz9rPMhajujEP3ngw+qbTc0/fFwLCaGBxj+mCcTxJLrOPxRkF8VIIcg/D3Pv
OWoQ0D9auAgGysbJP3XnAF3YwNA/VgDygh5yyz8A5d0BLW7RP/01RPylI80/
m9ZTcUwY0j+Pg2Tgl9vOP6vss7GIv9I/GERYEahM0D+z5I9k32TTP3JkAsBp
LdE/n0+h8N8J1D/oEXeVgQ7SPyazlG4ysNQ/wsYJeUfu0j9KTUyIDVnVP/5E
2MCEy9M/YZCGBvcE1j9KGiSks6XUPxvrI37fs9Y/8dcMjuN81T8rxWewZ2XX
P0EWT71zUdY/nnrnkR0Z2D8weVU91iPXP35xdTWeztg/sJpN+2301z9VVKp+
oIXZPz/QnhOEw9g/W82uzfI92j+YbyAmSpHZP6yENd1z99o/q9AfeOFd2j+w
oxSAC7LbPwPKxjZiKds/zF8tOaVt3D9JJjTf4PPbPyppZhEtKt0/UDWBaHG9
3D+931JKjufdPyDXGpEoht0/UX1rS7Ol3j/uUYjxG07eP2ltuDCGZN8/M3rB
bWEV3z8lKE+u
       "]]}, 
     {RGBColor[0, 1, 0], PointSize[0.002777777777777778], AbsoluteThickness[
      1.6], Opacity[0.01], LineBox[CompressedData["
1:eJwBoQJe/SFib1JlAgAAACkAAAACAAAAk12Xc/43lz85iKJMephSPzelN6CO
6aE/gYOn4N3fiT/8e4u+9kyoP1GaDcykipg/VrOgKELLrj/YWCIIyvehP3JP
2RJ9tLI/VjBBF9WKpz8PPL8MTxS2PyYapi/0+6w/WYzBQDuEuT9SHulpbyax
P6i5Z/MuAL0/iFJbPd3Csz/dl9izNUDAP/k9Kk8CW7Y/uV4mpDz9wT/JEaf0
Vfm4PwCXdNjRscM/vgIjEo2ouz+LrNpP+VnFPzQ5b6mfcL4/KtXA2AT0xj+9
pN0OdarAP/tF5wOJgMg/rWTDpiEqwj+O4yAGlgHKP+L3lWdFtcM/NZrJDMR5
yz/8cfkjSEnFP35Ndxh768w/de9X28Hjxj8GM/LRkVjOP7E66eTbgsg/buNp
zTDCzz8Mu32sbSXKPwau6j5wlNA/M3Mev+7Kyz/DKTz9WUbRP3eshwVMc80/
qlX//Mb20T9uhQ3Joh7PPzNOJvy8pdI/kOLlxnNm0D+/+KSsflPTP2VQ7XfK
PtE/1hpiCpgA1D+wRrZ7yRfSP+grnKXArdQ/AE4CQrnw0j9yibJnpVvVP9gI
cuHsyNM/kQwMeL4K1j8Znp4y7J/UP+/OmS1Gu9Y/HPSW3nx11T+RHRqDSW3X
P9q9nOqRSdY/dPLlBb8g2D9aAVfJNBzXPwcCHYOX1dg/KgqmrXTt1z8x5VGJ
xYvZP2A/9whfvdg/jAsFOz5D2j9oMcq4/ovZP5qqwwf3+9o/vKqRTV5Z2j+R
zK0A47XbPyShLbaKJds/8ZiYMvFw3D8n7cjllPDbP4YuxmIMLd0/828hF5K6
3D/I0PfoG+rdPxXmdfKag90/9v0tIwWo3j9H0cUZykveP+CdGAatZt8/vElh
mDoT3z+noFAV
       "]]}, 
     {RGBColor[0, 1, 0], PointSize[0.002777777777777778], AbsoluteThickness[
      1.6], Opacity[0.01], LineBox[CompressedData["
1:eJwBoQJe/SFib1JlAgAAACkAAAACAAAA6O+9e+QHmj8IncY15mVav8jVLqLt
XqM/PsHK2GEKhD8YU2iyM8+pPxrsU+QqhpU/07Nxih0ssD+LpN8b0WqgPwrJ
eiIXfrM/JD3+96D3pT9DOF+IKN22P74hZjhBaqs/fIJpin1Guj8vKEEgLWSw
P2rpDEzys70/xyK25BkPsz+lgWiTCo7AP2lqCpBYv7U/MpHsptg5wj/YrBrv
HYC4P88SJs5j2MM/IAvAJmlbuz/QAoBH0GbFP6eMJLrxVr4/mnxbKRrlxj9M
/UK+X7nAP0MnU1CfVcg/ZoNXWgtVwj/7Agur87vJP3TYq8Ln+sM/P070mbkb
yz/xvc6WUqfFP8bUBvrrd8w/LmjI+VBXxz+wgc1qodLNPwnsDUzMCMk/HSNm
Wh8tzz9be4Eff7rKPygKBc0JRNA/7brportrzD9Xdc0K7vHQP1IVZeojHM4/
NUlxZ2eg0T9Znin0YcvPPxc/HZK4T9I/rPHuMHi80D9Y7P1/QgDTP8xclKQG
ktE/8Otfym2y0z+Xdbi782XSP87pOCGCZtQ/GZBlxvc30z/n8PbKiBzVP2Gh
LX4JCNQ/QUIqjU7U1T9qaIAdXNbUP6F16k1+jdY/bE1GvkSj1T+INCtCv0fX
P+Smiyscb9Y/KM3CT8gC2D+mJnp/KzrXP5hDOcRmvtg/l8iJbKUE2D++/ZTI
fHrZP9MmtMmnztg/a9XhQ/w22j+HZ+2vQJjZP5zq/R/h89o/vWpXNXRh2j9A
O4RaLLHbP3UyV1xBKts/nQPsY+Bu3D97gnW0pfLbP+Lm09b+LN0/l7cTo5+6
3D/K/MxUh+vdPxG6oIYvgt0/Lu9/O3eq3j8R4HMBWEnePx0FuuHJad8/geK/
vB0Q3z+3PEte
       "]]}, 
     {RGBColor[0, 1, 0], PointSize[0.002777777777777778], AbsoluteThickness[
      1.6], Opacity[0.01], LineBox[CompressedData["
1:eJwBoQJe/SFib1JlAgAAACkAAAACAAAA7Ybfs7LRmD9rNYDfJgs8v1HZSMAP
vqI/HbNiYNmNhj/z9um9TiipP2KkUM3005Y/CfNGNKSrrz8nGXz8ZxehP4Lm
m2WnJbM/OAK8cYCopj9LW//pJoS2P6/bJXVEHKw/ygzSQbPvuT/hndho97qw
P+4JAG2UY70/QgLDw3dfsz9OgLtny2vAPxptZOfWA7Y/sA05YoIgwj/cs4F4
yrK4P7K/vL+XysM/W7GSQwF3uz9O5WDrSWbFP67HYnL+V74/reEa93Lyxj86
mIPwBqzAPzfBy4d5cMg/ceneIjE6wj/Km1myZOPJP6Q/Xbt208M/8zBp3blO
yz8821lTUnTFPydTnZimtcw/zOkxW5YZxz/+AJMhmBrOP7lsSJXVwMg/3G5B
LiN/zz+dL6ZLe2jKPyW9DfcIctA/8VTYTr0PzD+/XXmFviTRP35EDfWCts0/
jAwKCXXX0T+rF/iwRl3PP+tyy9u9idI/2b1A53KC0D/h1VtQIjvTP0NzNtQm
V9E/0P6qgFvr0z+2Ym0FBi3SP3VPI5aAmtQ/cyp7UfkD0z9XWgE6DEnVP/I3
Iw+G29M/AoPYdbP31T+oJ9I097LUP+9/Hn4rp9Y/HkMSjpeJ1T8fgpXJAFjX
P05ZIaTaXtY/hjOLXYoK2D9IwLFxaTLXP80dIeXvvtg/Ye6hSxwE2D+ei6zg
NXXZP/KYnLHu09g/mvro60gt2j9ZQuYH9KHZP+HGdloG59o/c47e+k5u2j81
4dWcQqLbP4KMBRorOds/kIp3H85e3D+F++n4twLcP0UJ5wJ5HN0/M5UAdyXL
3D+KhMzNFdvdP1EyoQ2hkt0/lLGxK3ua3j+rHUIRVFneP5q3c9eEWt8/AjAG
x2If3z/DoErE
       "]]}, 
     {RGBColor[0, 1, 0], PointSize[0.002777777777777778], AbsoluteThickness[
      1.6], Opacity[0.01], LineBox[CompressedData["
1:eJwBoQJe/SFib1JlAgAAACkAAAACAAAAvcnFhS9Vlz+mxbspacVQP4MTOr6E
7KE/VcqdaAXUiT+tTzqLgEGoP+/yrzKRoZg/ZJgF5Luurj/Lc71MUBSiP5W5
hgDHnLI/EFzmO0G6pz8n9xHkI/O1P/ajAIFKPq0/a6TxsiJbuT8/Brn3h0+x
P1Qw1yrD0rw/3NvrBUnwsz/mOid0NCrAP+f3jM4Eh7Y/6L99UIHrwT9pT/ib
zBy5P4NmlIDnp8M/t2PjwWG8uz8dfgIsoFrFPxCWH/FRb74/ihUywcAAxz9c
ZGwmuZ3AP/YzPYukmcg/tHZtHwYRwj9j+IRccSbKPwvjMRFqkMM/fVIovy2p
yz+yuZpx3hnFPztu9M3lI80/uc7aJVerxj9gRCC6GJjOP1gpu/xUQ8g/pIOL
PTgD0D8yl9D+LeHJP4aeJn1bt9A/MpKmQhiFyz9zkQjWBWjRPxvd7lP0L80/
T2c0VrYU0j8kYqMWxOLOPyPXMs5IvdI/oVnZ9OdO0D8VDFVNY2LTPw49Pdfl
L9E/tLMvY5MF1D/SregizhLSPwc7P4jpqNQ/4T5fX5D10j9RZDq6Sk7VP/Yt
6o5H1tM/ll9qze721T8VS0Ddu7PUP5GyJAhJo9Y/fBAMBHqN1T/thEb1PFPX
P35WcHieY9Y/IBT5DGQG2D+t30PCjzbXPyznnEVBvNg/AyUm68oG2D/kNwOm
XHTZP6/sRezH1Ng/5zBX5E0u2j8MDHgP76DZPwtFCDS+6do/TRBNIZdr2j+f
Oa+VZqbbPxU0LCEHNds/I3wnSw1k3D/zCTrNeP3bP92vbnKDIt0/m+54BxvF
3D/boW0Ho+HdPwEVANQTjN0/HSylRk2h3j8ho072gVLeP4+boVtpYd8/DkzY
Qn4Y3z9lgTxi
       "]]}, 
     {RGBColor[0, 1, 0], PointSize[0.002777777777777778], AbsoluteThickness[
      1.6], Opacity[0.01], LineBox[CompressedData["
1:eJwBoQJe/SFib1JlAgAAACkAAAACAAAAaaZWiQtmlz/T9VvhUW9PP4+RgGAG
+KE/IdKD3/6liT/EKP3exlCoP79AKosEg5g/YTfWkxXCrj/O1Oyc9gCiP70a
mKcmqLI/wZnD7YGjpz+FE2OE6P61PzprXkDBJq0/ZKZhcHJkuT9GBEk6OEax
P9MBQSzG1Lw/XQqCBEbusz/CVlxVNSTAPzLAIgwDk7Y/Ezvy38HawT8UWQ99
Sz65P8h91MUsicM/LzVjN9f5uz+iZ06yESzFPwTDh+RuzL4/bEx5OkTCxj97
LSWtNdzAP7f14EieTMg/8rTJYQxewj8FR7aDM83JP2qUAOqn6cM/BN0AQXVG
yz8tL8LvlnzFP/haG+yausw/++GzB6IUxz8hP+UAWivOP5ku9rUTsMg/Fos7
sdSZzz9iE6zIyU3KP6QprSZSg9A/9nuZ7yrtyz/NUA1u+DjRP2Ne5SMPjs0/
R4IIGMrt0T82LPuSnDDPPzIoejKmodI/kgiSkIpq0D/2QPwSfVTTPy4IlhHM
PdE/o5rSOWoG1D/jxkVM9xHSPxA4lyS5t9Q/2EEHw8Dm0j/Xdgqu0GjVP3Ib
GpvBu9M/rrDHQxQa1j/9+eJmlpDUPynU3ZnPy9Y/5O5ScvNk1T9E0HEyNH7X
PygLRTunONY/RyNW52Ex2D+H0ObnkQvXP8BAQaBw5dg/b8uBkJvd1z9pUEba
dZrZPyjUAriurtg/rGhneIVQ2j9H1Gd7t37ZP20tELavB9s/6idFn6VN2j87
1pVq/r/bP3mXRUxvG9s/da1HJXN53D+h2BnzEujbPwgWnsQGNN0/cYhJtZez
3D/yJWBxqu/dP+mQDWoMft0/IiXzgEms3j8bqgC8hUfeP1gVOqzLad8/RtI/
8hsQ3z+yfUJ7
       "]]}, 
     {RGBColor[0, 1, 0], PointSize[0.002777777777777778], AbsoluteThickness[
      1.6], Opacity[0.01], LineBox[CompressedData["
1:eJwBoQJe/SFib1JlAgAAACkAAAACAAAA55uPUBJQlz8Iox59PBdRP310GhuC
86E/bkYc9Q+4iT+62BxZ2VKoP9Pg6pbffpg/5Qb+AyrKrj9KBcUs4vihP5+Y
kTlprrI//J3QyfyWpz/WVKmC/wW2P5ro0UOTGK0/CgfgEFhquT+ho8qZUkCx
P2zxfcrv1rw/xBpFZhzssz9HW+5hBSLAPyi3/vJil7Y/wf5aq/HTwT+40T3m
60u5P8pfn8aafMM/K3HNNfsSvD/mqLgI/xjFP31AszeU8r4/O4It0m+oxj+r
93AVCvbAPyW3lc9KLMg/g/MU219+wj/WJ6BZFqfJP5qzFhTFD8Q/W76jj5Ub
yz/TTR+hdqfFPwNnsxUsjMw/8NUb3hBDxz93hv2HmfrNP0Ln3S7U4Mg/zJCF
9e1nzz+rDWKEsH/KP5ICYUFMatA/F8oxujYfzD/5/G69QCDRPw0GIoV+v80/
LensApnV0T9qXjK9/mDPP9BTf50JitI/9dyMJSeC0D/au7YmYT3TP0qN2/3n
VNE/r8pO+6zv0z/WlsmKtCjSP3cNVwhBodQ/cGxH3zj90j/AQNsMnFLVP4lR
STz20dM/MagAkD0E1j96AqoababUP79LlgSJttY/T3eaBzp61T/zqLEyv2nX
P3kyBTscTdY/jPwRjAUe2D9D9ypD7h7XPz1TXy5w09g/87hjApzv1z8nPTPI
CIrZP2znFcobv9g/oAAtu9FB2j9UPKI4a43ZP06+JwHH+to/CJctVI5a2j9M
8ddv3rTbP2t8A0ePJts/NfqyRwhw3D/hi67QffHbP8BCXU0wLN0/vFuKLG67
3D/hYMBEP+ndP/pVrZZ3hN0/u9uYghyn3j+B81q6skzeP5W4UVOvZd8/Bi8o
SzgU3z/RkUlp
       "]]}, 
     {RGBColor[0, 1, 0], PointSize[0.002777777777777778], AbsoluteThickness[
      1.6], Opacity[0.01], LineBox[CompressedData["
1:eJwBoQJe/SFib1JlAgAAACkAAAACAAAAv7V3k6nOmD8C6ovF3kg7v+/gBJqk
6qI/ppRy+YXbhT++8BBIx46pP82wArkDB5Y/I+KxZD4ssD/pR19nj2qgP72a
crwXpbM/wJkOxJ+ppT/qQ8gA3jC3P3IKlEfWwqo/RsEDMwvLuj/K0k3vPr+v
P+0XV5f5ar4/QvRrmRJYsj8mmIffPQLBP2o9zPfx1rQ/gF51hA3Fwj85Egk0
tGm3P7kpv9QweMQ/Tt2NGc8buj9JiqUyVhjGP7d92ePl87w/Dyt7KRKlxz+s
nUZ8z/K/Pzc3suBXIMk/c3P4yVKKwT/TIMhhZI3KP5y67gt3KcM/vdZpTa/v
yz9yNVnjXNPEP/rVubkzSs0/+2YVOgmFxj8VItr7G5/OP6NLAbtRPMg/2ivh
x7jvzz+ecgay5ffJP9i0EzhWntA/jmXMzCK3yz/tlYKFIEPRPybU+vS+ec0/
SXNHOnPm0T8xSn1OSj/PP6m/DFvgiNI/HHH/Z1CD0D9uVhmWfyvTP7byeI7J
ZtE/V14V7s3P0z8uAwOYk0jSPyv2stA5d9Q/vYPrFkAn0z/Wtkg7oiLVP3Lb
2w3wAdQ/VVuDPCTS1T9WTyduhtjUP7X/zItIhdY/WMNjgHqr1T8VxNzaWDvX
P1gX2pKCe9Y/MwgbdaPz1z+c6yFaUEnXP3Q2RuSardg/vtV8THEV2D/9sDSv
2mjZP5RzFONJ4Ng/HQgHnB8l2j/XNMhXHarZPw0oKiw94to/SC0rKRhz2j+K
Mda0FKDbPyw8BQJZO9s/wuQ4PI9e3D9UoSjc9gLcPwNokNSZHd0/dzZXpQTK
3D9vbLe/I93dP2xKthuTkN0/zmWPqR2d3j9uaWSTsVbeP/EbQ3N5Xd8/q8s2
K24c3z832UV6
       "]]}, 
     {RGBColor[0, 1, 0], PointSize[0.002777777777777778], AbsoluteThickness[
      1.6], Opacity[0.01], LineBox[CompressedData["
1:eJwBoQJe/SFib1JlAgAAACkAAAACAAAAZDFLh6/ilj9AS2URae1XP/8mNH//
rKE/Y3y1ZBrSij8vUQkkM/mnP+nvEQEsMpk/XQJdB1harj/TCWYptGiiP+Rd
mqVvarI/chO/8e8eqD8km4bQGba1P/1bF6heuK0/Z7e2lnwQuT9E8/MTLpqx
P6yJKTNyd7w/hIKZ/ZlLtD8WoSIjkeW/P5/MuJPc9bY/+h7flDepwT9GkTUT
YKG5P6dQTaQ4WsM/cI9xer9XvD9YrOZTzgHFP5g5V6H1IL8/SjSAG/Kdxj+c
RR7MhwDBP77JwArZLsg/6uDpn9F7wj8d3JbTXbbJP1L/H5p9AMQ/QxLlDRQ3
yz/q+d0i+IvFPyXubIh+s8w/zU5ia74bxz9/+AsilC3OPzh1z5TZrcg/NjLF
ToSmzz9GbCIrGkHKPwZnBodPj9A/MwHnLjDVyz/et7H8qUrRP0OQnAasas0/
72qUWaoE0j/nWuMP3ALPP66hbjp6vNI/Fo+diLZP0D91rh76ZHHTP6+acyrk
INE/AEifDy8j1D+FGXl2MvXRP6BkW9hB0tQ/RxVDDzjM0j9zXfDrjH/VP9Y0
NF0FpdM/PbSuVTMs1j9u9vtUd37UP/AOr5462dY/HbSBbYhX1T/FjBP/X4fX
P6lOo257L9Y/9raWQxQ32D/ZPKaL3wXXP/A1MzOM6Ng/QNaP/X/a1z/m8T7H
1JvZP60yCstPrdg/dIPzJ+NQ2j+AudvLWX7ZP9zsvPueB9s/e2iYWbZN2j8R
k2Fs6L/bP6PaeUqFG9s/c3XJrJt53D+lEJhr6ufbPxeZ0EKTNN0/YQUXNwuz
3D/LJP+4qfDdPw+SbiINfd0/qqut8bqt3j+TI0ZLFEbeP8UUHyWla98/2NJa
eUIO3z87I0TS
       "]]}, 
     {RGBColor[0, 1, 0], PointSize[0.002777777777777778], AbsoluteThickness[
      1.6], Opacity[0.01], LineBox[CompressedData["
1:eJwBoQJe/SFib1JlAgAAACkAAAACAAAAYABKGuZjmD9NQdJDDwDjvsgec9JR
nqI/P525F9EMhz/IFvEEgSWpP7lkQj+Q2ZY/GzUD0+HLrz8U179dKvegP5vJ
JCUMSrM/Azyq8rZfpj/WmKYyiL62P5lg1+OBp6s/HZtgX9s/uj+ND0pLz2qw
P/REr7q2xr0/PMcTdlX8sj/14zy0MqTAP8ulYU4Ik7U/ryKj8Glcwj/aia1b
+zq4P2Kb0GfhBsQ/+/lq823+uj8BOPqazaDFP0YiMBP34r0/RkRiojIqxz+h
NTxFR3TAP1F8KidUpcg/Vy6Ag1YFwj/hRBQOnBXKP46Wol8/ocM/T8dZCpN+
yz/gRGkmeUTFP7bsDpI548w/PlDAYQPsxj9k2sDhv0XOP1STGtWtlcg/a2rK
U3mnzz8ONB0mJUDKP8gcNEJ1hNA/r5WLuOTqyz9IH/tl8jTRP27BCTQbls0/
9Wu399rk0T/YWJ3TekLPP6uPLI++k9I/GqHfM3J40D8DUtu9U0HTPyH3tmb1
UNE/3LOsILXt0z+prWtlrCrSPwXBGoN2mdQ/5LiDZAMF0z922gG/fEXVP9O3
IooV39M/3bxOd7Hy1T/N7Vsz+bfUP2ijUfzDodY/pB/fD/+O1T/jlF+QElPX
P4hGV93IY9Y/cWB+zLQG2D9ck74CPzbXP8HwELOSvNg/bhuyfXkG2D8HMEYM
enTZP4v0Aoaq1Ng/X+o4Qy0u2j+WUpawD6HZP1FdSVps6do/BfgL++hr2j8k
EJXu+aXbP5FdRshzNds/+KbP5Z1j3D8e35Ey6P3bPzDj+romIt0/SbvsvnfF
3D8fmzvsaeHdP74bMu9MjN0/WW5k1EOh3j/kYI9oi1LeP6WMRSSXYd8/9lo0
elAY3z+J70lJ
       "]]}, 
     {RGBColor[0, 1, 0], PointSize[0.002777777777777778], AbsoluteThickness[
      1.6], Opacity[0.01], LineBox[CompressedData["
1:eJwBoQJe/SFib1JlAgAAACkAAAACAAAAHbnePTvBlj+uzyyorQRaP6kWvovM
r6E/uL2NMubGij8z4X4gvBWoP+LPJgga+Zg/BHeRhL+Xrj8tlTGsTCuiP4+5
Kc1BnbI/HFygoku5pz8r1epGKwC2P/DnTrs7JK0/Nw1dVWhzuT90nU1VQjex
P6gEuBdT8rw/iQcLGbnQsz/1h3k2STrAP8xd6EnbZrY/4U2Rf7L3wT94M9E9
agS5P39NkoEtrMM/wpXnv9Wzuz+OlAzYHFTFPyppC5lYfL4/dqHXXT3uxj9w
2MaJPLDAP1/CwbBue8g/Sujo+Tsvwj/Nrv2x3/3JP6Qsubv7uMM/lYYQwSp4
yz+bhbJv4UrFPyCF9am17Mw/1bfZSYfixj/kf2tsYV3OP9Ptb0oMfsg/xqeH
nHHLzz+z9l/dLBzKP5FZYT3Im9A/HBwxwj68yz+s0k3X8FDRP6VaZFEeXs0/
O0pGKhIF0j9MnH9uDALPP7RCOz32t9I/D+7QhTpU0D+Zu5VbeWnTP4uN/MjP
KNE/vdxVDa8Z1D/JhMJ4sv7RPyGTQt7tyNQ/x+ZbCYzV0j96u2DRuHfVP87W
w3fZrNM/z/4+2Jcm1j/aq2vSEoTUP+OP7ST61dY/KTND58ha1T9eklnZLYbX
Pw5JXZStMNY/QGCkh2Y32D+Qk5hHjQXXP9tbgSPH6dg/U7BBDUXZ1z9Sxsu1
aJ3ZP0Fefdy7q9g/fQZisFxS2j92Nm1D4HzZP5cN4ousCNs/v0dzyahM2j8v
v/vAWMDbP4eu3/UUG9s/oEybeVh53D90OcaeLejbP/4sdW6aM90/enFyCwS0
3D+jgK29Bu/dPzo2wB2wft0/PPqiPIGr3j8B1VAATkjeP1Q/uMbraN8/SajB
1/sQ3z8+1lDT
       "]]}, 
     {RGBColor[0, 1, 0], PointSize[0.002777777777777778], AbsoluteThickness[
      1.6], Opacity[0.01], LineBox[CompressedData["
1:eJwBoQJe/SFib1JlAgAAACkAAAACAAAAZL+RJ7rylz8TrfEz/LI7Px0OnmlQ
dKI/698Nu9a0hz/tgHD6Xw2pP2yQQ1TSCZc/JfS4ptrIrz8LGAqKMfqgP9lb
wEteVLM/hxdzpRJLpj9IRBu7Q9W2P7IJ7tIKeqs/OZkNBIxiuj9yEZ2mHkiw
P6AC8Nrc870/kAnTVS/Psj8XsDEW/L7AP4YNeIp1XbU/ou/GVph6wj/272WP
nv63PxhGAIVGKMQ/kqQLuaO7uj+J0V45AcbFPzXvZtaPmL0/BNu2pVpUxz/h
nudBH0rAP7njN/O/1cg/78Zyt+rUwT8oYt7cbE3KP0d52JBuacM/dCVx4Iu+
yz+65lFQgATFP9NdGfOwK80/It+1AIyjxj+7+hsooJbOP/1yv47NRMg/Unzc
ix8A0D/UpS5iX+fJPyfUydlMtNA/8CZgiTWLyz8K5kU6fGfRP+szdIsHMc0/
V14PHw0Z0j8UdO2EFtrOPyi940FUyNI/m3MogdxD0D//PUlw7nTTPyYLSbRa
HdE/JdUkOgkf1D9gjPNLWPnRPzXzfLZwx9Q/soYhMQnX0j9oigEtU2/VP+AH
Ixw/tdM/gEP/9eIX1j8qZ6u0x5LUPweRGUMPwtY/BjIXybNu1T9T/IAEbG7X
PxvfNWlvSNY/1EVV1Dwd2D/6ref6th/XPwk0eWiMztg/JthJyH/01z9nfrUK
QoLZPyqmk4fixtg/2G6BrDA42j8bzk1HDJfZP9+y7Xgg8No/eKJn3DRl2j+O
qLT31KnbPyjFJr+YMds/Jqy5RBFl3D/w2afTdPzbP4M3/xWbId0/9WboYwPG
3D/v3OHQPN/dP+3Ziwp6jt0/AfrVx8ad3j881R11CFbePy4/CL0PXd8/bqhx
4dcc3z/BSUiQ
       "]]}, 
     {RGBColor[0, 1, 0], PointSize[0.002777777777777778], AbsoluteThickness[
      1.6], Opacity[0.01], LineBox[CompressedData["
1:eJwBoQJe/SFib1JlAgAAACkAAAACAAAAqFl+w+ezmD/44zTHapg0vy5Rd6zq
wqI/pdOor216hj+3MQZmkEapP9ouGH1xl5Y/+lOGY4jprz82uDzNg9mgP5TQ
rYl1V7M/Ei6YKeREpj/4FOX6Ksu2P1RoWlM8jqs/Atim0c5Muj+p0gPZ212w
Pwhui9iM1b0/Kp43WH/tsj+Sg1NVhK3AP5JmNAxlgLU/TQyGhplowj+itucv
nCK4P1gHT4uuFsQ/DyJurNPeuj/gW6DyirTFP4fa42N8u70/2+o2u6dBxz8L
j2cs0lzAP6cd0365v8g/AY3XK/HqwT8DJm3XpjHKP2q1SZY0hcM/ntAu24Oa
yz+RO5RViCjFP0HJ9Szo/Mw/sXPZxlTSxj/yQbNWqFrOP8crKGDFgMg/1h+C
QNi0zz+mfmU5xjLKPxhYQvn+hdA/DR9vStHnyz9FhS4qNDDRP3T1oquXn80/
vZHMgU/Z0T9LDXO/kVnPPxqJmAXlgdI/qadzvUuK0D9xnUPe5yrTP7OrTkZh
Z9E/FjOTxnjV0z9wLoW/6ELSP52NFR2GgtQ/S+yIyvMb0z+g0X+gfjLVP6jA
pKgT8tM/7bln+kjl1T+/8EKwYcXUPyRI/fl0mtY/6XozEk6W1T82aKADeVHX
PzdzFmpiZdY/JlGe0NsJ2D+nop7+FzPXP/t9QSpFw9g/M46BBsf/1z8KoUri
fX3ZP4eD/q+my9g/z3GQTGg42j8kyz6n1JbZP0vyWSH389o/DWP7M15h2j9c
yxSZJbDbP1mixh1IK9s/ITrguPFs3D/1S4FflPTbPwt2FNhYKt0/bijToUW9
3D/bh/j5VejdPwMvdeFghd0/4CZkceGm3j9dqI/L7UzePxU/KUjxZd8/iKhQ
VvYT3z+171Hl
       "]]}, 
     {RGBColor[0, 1, 0], PointSize[0.002777777777777778], AbsoluteThickness[
      1.6], Opacity[0.01], LineBox[CompressedData["
1:eJwBoQJe/SFib1JlAgAAACkAAAACAAAAN0vsVoz8lj8ArlMXnE9WP/dj37OK
yqE/gYgIku1bij/P4JUOhCuoP6rQ+CuKzZg//ROK9Rimrj8y+Dg78xyiPwy3
vD1un7I/JGF6wfK0pz97I/yiVfy1P05LLAPnK60/m5bYTU5puT8PFNJcXEGx
PwdPGBXf4rw/Kb2qGy3gsz/YEU5/8zDAPwZKP7iGebY/rCOoICHuwT/hh6P7
jBe5P/iXb1SDo8M/0AAtGirFuz+e48myw0zFPwzLkOMKi74/wBzch8Lnxj8n
XcJft7bAPzjglnG4dMg/ccoTOfI1wj9LjhJTgvXJPyNNpBpZwcM/qIqt76Rs
yz+HgRVBZ1bFP7Rn6DeA3Mw/P9Xmu7zyxj/ZSxNQ3EbOP94hyGaRlMg/ksyD
9sOszz/n0WOD2jrKP/EKEwhKh9A/X7nNLDvlyz+cbxc0GjbRP8cg0ZfLk80/
+UcJTL3i0T/SoPkqtkbPP9YeQUVYjdI/7hHLfdh+0D8RpN8iiDbTPxKlsgHB
W9E/yECfHW3f0z+9IHlo9DjSPxulZT5kidQ/zdQ4qRUV0z/lgVxFkTXVP2MQ
yAMB79M/pGxon4rk1T8GPkILIMbUP8aJzZFWltY/Rjljemya1T9qySWToUrX
PwMSkdo5bNY/rYNUafsA2D8icOhl+DvXP+a4lxD+uNg/S1MrIA4K2D/dPX1F
XHLZP7fmy0zI1tg/e+2k7eAs2j94TyoGXKLZP1HmaXJo6No/BG/r4uxs2j8V
cXKE2aTbP6D8aDKUNts/H3ZJnh9i3D/2Dxh6Zv/bPwUqyr8nIN0/c3QdunbH
3D+/VkH/3t7dPxxgLNzXjt0/wJGNSzKe3j98PWbxnFXePwvDZsgOXt8/kiQT
1tgb3z+mWUd7
       "]]}, 
     {RGBColor[0, 1, 0], PointSize[0.002777777777777778], AbsoluteThickness[
      1.6], Opacity[0.01], LineBox[CompressedData["
1:eJwBoQJe/SFib1JlAgAAACkAAAACAAAACjja+nyXlz/HwemwI0FJPwoUePSi
D6I/Osilj4xHiT/oxz+2hWaoP3YCpdyGV5g/kL0/hSbVrj+gToOr5e2hP/3v
n4AcsLI/Qu+zO5aTpz/NIR+ZngW2P6tO5hZVGa0/SBAPr1NruT9impv7Vj+x
PzgIwffN3rw/9wMCOT7ksz++fmBODS3APzhwGhpTgbY/dGYQKPjpwT9SAtPs
3h+5P5eRUsm7oMM/kg1nMLnKuz85HTN/n0zFP9hXvkpTi74/kkky8+/qxj9U
MGz0ibPAPycpTxhze8g/gYFbkjcvwj+9brBy5v/JP7JsBvv0tsM/8GTIpwN7
yz9Cp/qICEjFP/4mVwCX78w/9hV486Xfxj+qinWb6V/OPw/jZRuEe8g/WYGU
6HvNzz8iHVORIhrKP619Tkh6nNA/49NWrNq6yz8pKIS3GFHRP6yv95DOXc0/
zgliHD4E0j8oHUiKtAPPP+pzP7J2tdI/2rzMELpW0D9jfWwmemTTP8HLJf7O
LdE/6Gs7CmgR1D+e9dx7+QbSP7anIRXYvNQ/MtJ80qHh0j92i8jTsWfVP9MG
XHXgvNM/TY3cQegS1j9dHc5owpfUP0V+iEZDv9Y/yESoxX9x1T+sdB2OSm3X
P8Jmmd+QSdY/0AwWY0od2D/+5iZsqR/XP3ufBXViz9g/tWy9u6nz1z8iaOrE
k4PZP2+8Xs2Qxdg/9K5laMo52j8BjmmLcpXZP/wTAPDj8do/WkFVZXFj2j/b
THwbtKvbP9ogX5u5L9s/jT8J6whn3D+KRlgtffrbPwhCRVKuI90/cFyiJ/DD
3D+PN8hhceHdP01/pXlFjN0/ywT1qiKg3j9yyv6RrFPeP4CYA8SXX98/HE92
2k8a3z+I1UpN
       "]]}, 
     {RGBColor[0, 1, 0], PointSize[0.002777777777777778], AbsoluteThickness[
      1.6], Opacity[0.01], LineBox[CompressedData["
1:eJwBoQJe/SFib1JlAgAAACkAAAACAAAAiDjM5eb6mT8KJ6vWDJZZvzdlkSOi
T6M/hYNA049HhD+3Ldkc07WpP9g2cg/suJU/zbplDicasD+VlvcTvo6gPwmX
Ckt2Z7M/KaHepuIkpj/UNn9y7MO2P50kJmS5nKs/LbY1G9guuj9+9HSP0nuw
P9HeB4ewpL0/XS27qVsesz93CIb8Mo/AP8hcz70HvbU/ZnHyyupIwj9t7A6n
+WG4Pxt0RQvs+cM/iUiBrFgYuz+yEDewrZ3FP+Fwtug26b0/ItloMPkxxz/F
oDW3gGzAP+N/M2E5t8g/xSp3SXHzwT+XPOlDyi/KP9iezSkRh8M/wsTXLdqe
yz9tR+sCMiTFP+7Q+wdzB80/B2zT68nHxj/CCPH77GvOP/Vk6rqAb8g/rXNv
4MHNzz/NKniZ3BnKP2zdRpbQltA/ZhRmEC7Gyz9hO+Oo1kXRPzyJOa5SdM0/
31HLf+vz0T8FjXXDWSTPPyjl0UoiodI/m0s6eA5r0D8CjXeMzk3TPyO8Gph6
RNE/3FFHXIP60z+qD9Ep3h3SP92s0aLpp9Q/C83MRJD20j8INSBmilbVPz9d
BOMHztM/mFryWLAG1j8RULhR+qPUP3j9DeNquNY/lMUiKVh41T8cc+BwpGvX
P1Bo1vw2S9Y/vQeD+jkg2D8P7LnUuRzXP7u1GnYK1tg/dVaougHt1z/J8QhG
/YzZP8kyQEwnvNg/139jYQJF2j8dvWuSOorZPzADy2QP/to/JlKK8EVX2j9X
TKvuG7jbP14hMMhRI9s/3tCVrB5z3D84tctrZ+7bP2Kc0qkLL90/FQIV0JK4
3D+Z4sva0+vdP0PUoQDjgd0/dnfRkGWp3j/IVyKsaUrePynsDWutZ98/dftr
MzoS3z+N3Ezg
       "]]}, 
     {RGBColor[0, 1, 0], PointSize[0.002777777777777778], AbsoluteThickness[
      1.6], Opacity[0.01], LineBox[CompressedData["
1:eJwBoQJe/SFib1JlAgAAACkAAAACAAAAUR2lY6VGlz9wjMZLC65RPyTFFAdX
8qE/0gMzRby8iT/jkbSmp1aoP4Vuu/tCd5g/jxr80g3Vrj+g8cZd/u2hP8nl
gOHnuLI/qgPyef+Bpz8iMWfQnBe2P/8vVqhY9aw/crlPfcOFuT848Vot5ySx
PwmPemBd/7w/J31I0K7Dsz/DngUHaz7APy0w0KiXXrY/d4o/L/L5wT9MunTe
6v+4P0w9hin5rMM/Kbb/bz6yuz8E/P6UilPFP0CaJh99fb4/E9i35f3rxj/T
oeYBfLLAP7wdmKL0dsg/7YwSCLYzwj8ycWshlfbJPz1qS0xGwMM/ebi0ipNt
yz+2Uw6meFXFPzblBxh23sw/vlfH28bwxj+iLSJCMkvOPxVAuXQ7kMg/invF
cA61zz/uIiIJkDLKPwRqbOxUjtA/OPsaZCXXyz/S2/TyC0HRP1hIFhrofc0/
mfAmaIby0T+PT77yIyfPP3+xBY+RotI/RX8GNJ9p0D9cJQZ0HVHTP8gjjLAr
QdE/GyABsGr+0z9qQRfW9hnSP5JQ5tYXq9Q/Vym4EGLz0j9vBWHj+lfVP9qM
w2WXzNM/8TCIO9wF1j+5eSJvzqTUP5VwGA5DtdY/eFIY/n971T/SF1p5bGbX
P5vDXPRuUNY/mbw70WAZ2D83NwH+kiPXP1kjmwwOztg/1+gnJP701z+hkBBR
WYTZP/KTOEHLxNg/WIeZXCY82j+dtTWXFpPZP8CJUeRY9do/lcsDcfxf2j+W
Z3nj06/bPx4GYtOZK9s/i3cUC3lr3D+MDk0NDfbbP2wRn/ooKN0/Do1If3W/
3D86QM4axOXdP6N2n8Dyh90/hLJCtSuk3j+4HLGHo0/eP4IdBfNCY98/Gsp0
q6QW3z84lUXF
       "]]}, 
     {RGBColor[0, 1, 0], PointSize[0.002777777777777778], AbsoluteThickness[
      1.6], Opacity[0.01], LineBox[CompressedData["
1:eJwBoQJe/SFib1JlAgAAACkAAAACAAAA3DbJ8Tpplz925wnTZAlPPw35dkio
AqI/KjSqP3d7iT9Lk5ZrOGaoP7Fr93EhWJg/sKt8ot7jrj+AYEaOLd+hP/cB
F5uyv7I/TMvFBmp0pz+6qMJFHR22P9BAn71X6qw/d6nXKaeIuT80AdOAAyKx
PwvVEO2J/bw/JjeyQ4LFsz9gEbqDwznAP/ZKZ6/mZ7Y/9+gmvBLwwT9M/aXE
qRO5P2fvHFetnMM/8FHSFNbSuz8xGYxgNTzFP+hfDIgnrL4/gkRSabTNxj9l
NUx+xdDAPx3RIGtbUsg/jdmJP09Ywj/q2wH0nMzJP4b/tHk+6sM/Yg79cjc/
yz/N/cW91IPFPxUXjRWMrMw/3iVC3rAixz9vnvqVTxbOP0vP4CAexcg/pPYV
pnp9zz/Wp9HTI2rKP0eI4WgvcdA/sL4wa3ARzD9P2DJJaiLRP19Pmm0ru80/
ZdcTqELS0T/7geRyq2fPP82i1fSogNI/9402zoeL0D+SvnWa3S3TP5OKHIpr
ZNE/NPJsV4fa0z9Sb6su2j3SP9qt0aWRh9Q/DczMQegW0z9em7FE4TXVP+r2
cgSx7tM/ZWSIcBHm1T9GRiI6mcTUP/C35olfmNY/GwtKgmOY1T9/hpYpwEzX
P+9UIEQbatY/I+EbyAED2D+rEiEH8jnXP7shfR3outg/depFEyQI2D/S4Oud
OnTZP8BDXfTp1Ng/KB1oK8ku2j/MH2fIc6DZP7Jr+r5r6to/pOlalulq2j/5
9KVyAKfbP714NURtNNs/v2Vzo2lk3D9XIO50HP3bP0d2rrqMIt0/Mig5vxHF
3D+US9yXUeHdP0ZrkUNljN0/jf2jYaKg3j+x0U/bLFPeP0finINrYN8/VgXd
GnwZ3z/5/0yC
       "]]}, 
     {RGBColor[0, 1, 0], PointSize[0.002777777777777778], AbsoluteThickness[
      1.6], Opacity[0.01], LineBox[CompressedData["
1:eJwBoQJe/SFib1JlAgAAACkAAAACAAAAFQa0FY/ylz+8AGCrwL07P27vc4oa
NKI/qFq2N661iD99SjxUTX+oP079q6D3JZg/yHswM5Derj9okJL9e+ShP0fE
HSx9qrI/rEa45NSepz/x0qGs1/G1P2Hs4O/iQK0/JXc58gFEuT+FM3G4qGax
P4g/l6PjnLw/qcwrjSgmtD/NqnEvgfW/P+nCaYfs5bY/JN/lAJyiwT/zECg7
l665PwPsFVUZQsM/tljgGP6HvD+K+KPr69bEPzWh3HG6dr8/estZEONgxj9t
rkTXlj3BP+5HSgCE4cc/u2JgqibJwj/5DprZLlvJP3XMHJSsW8Q/lg/C+VXQ
yj+Y/AA3tvLFP4RJSccGQ8w/cPOFLDaMxz88NFK0vLTNP305iQKxJsk/MZYi
YF0mzz9ICMUZQcHKP9qExR8hTNA/iMVo/YxbzD8SehwNIgXRP9kLx+W79c0/
sNvuSOa90T9keS4xZJDPP3LTF1H+ddI/UV30cTKW0D8YMqkQ+izTPwwX6RNP
ZdE/d4M/E5fi0z8Q3thyyjXSP2EohCrjltQ/hlEavZYH0z8b9kvtPErVPy6c
2FtV2tM/1a+/JDL91T/W+uqFeK3UP/2HcOdTsNY/DzvAJG+A1T/OqpddGGTX
P54wHxDDUtY/q2Op+9AY2D8kkJPTIiTXPwPX81Cuztg/LTXP31301z9PSkU7
yIXZP0LaA1dcw9g/wM2XLSU+2j81bzfGF5HZP5FnlCu/99o/x+3AKZZd2j9L
ok0Oh7LbP2rLjajmKNs/c3el/WZu3D+nDrwaH/PbP48OD65EK90/7I/Yy1m8
3D/ArvyDA+ndPxwIcVezhN0/TQ1Yf4an3j/ywZu9SEzePw+L4MWxZt8/jFyZ
2DUT3z+j90yW
       "]]}, 
     {RGBColor[0, 1, 0], PointSize[0.002777777777777778], AbsoluteThickness[
      1.6], Opacity[0.01], LineBox[CompressedData["
1:eJwBoQJe/SFib1JlAgAAACkAAAACAAAAXcCZJOPrlj+cW3w8L1pXP/ea/3Lh
wKE/hayHlZKCij+3yrnw1iGoP9r8sGfk4Jg/9J3haUCerj89buHGyySiP1fM
UeiVnbI/izZQbKO4pz+IHl/G2f21PzZVZrzeKK0/h9cAA1tvuT8j06mnTzux
PxLQFbs47rw/HDytddPUsz+ZAkx3WTnAP4JoQ8i6aLY/xTzLDAb5wT+wVV0j
wwG5P839G1eDsMM/JzXUFCqruz+LlHKpfFvFPzFpP/aYbb4/J4J0Mur3xj+/
9ym1j6bAP2T9UN0Whsg/RK1ZzZMkwj/xS87d4AfKP36P6I/6rsM/aZiWSMN/
yz/GcyzoSEPFP1k8MRIU8Mw/mgCe4Sjfxj8pbh8dllrOP5D/u5nXgMg/2KPZ
9U/Azz+h+g2ETifKPy3JrEXIkNA/4zyasT7Syz+eANQODT/RP8P+V+Llgc0/
IRzrgL7q0T+D+DXBszbPP7ZCM0rVk9I/De7YeFt40D9HdgdFzzrTP9zSit95
V9E/3azt3trg0z+ptCqnhjfSP5Vnsn6gh9Q/UxLsaNkW0z9KZ7JVtjDVP/8q
cvPb89M/R0h0Ph7d1T9jYjZsjM3UP9QDJ1sgjdY/Ob8JsaKj1T/NKN0ze0DX
P5+y2TlgdtY/JJunO6321z+qWJWTRkbXP2AGzqcrr9g/0QX1iOAT2D/L5pcn
fWnZP8Y9sWqn39g/Mgil/UAl2j/ANCr2+6nZPxd+5dYs4to/P9dvfihz2j8G
J+7rB6DbP65G7cplO9s/kpIlXaZe3D+E8zu73wLcP+LG7aflHd0/mNf50bjJ
3D+WuOsvqt3dP0b+gasMkN0/Vjtrld2d3j/ok4in8VXeP/trMJJtXt8/o3tJ
DHob3z+d81j7
       "]]}, 
     {RGBColor[0, 1, 0], PointSize[0.002777777777777778], AbsoluteThickness[
      1.6], Opacity[0.01], LineBox[CompressedData["
1:eJwBoQJe/SFib1JlAgAAACkAAAACAAAAMv06Pn78lj9UjmiifVBWPzqQ1g9i
u6E/dtcrIpCYij8DMuvdDgmoP0AuTo10Epk/9LcAkHVrrj89VMKglleiP3Nu
y8Vfc7I/VPJcsQ8NqD+XHTkxAr+1PxlXsuaNpq0/HkjemM0YuT+MYswR3ZGx
Pz4dqTqGfrw/8u4Z9oVEtD/I16ySyuq/P+2VLiSj8LY/2IDrFK6qwT+KzRwT
c565P0/HQe90WsM/IqKI5EZXvD+Wc3lO6gDFPxyrMay9Ir8/BgRNNDmcxj/g
dVGzQALBP6aqvonILMg/AgDsIOJ9wj95gba3orTJP/VZALY4AsQ/8TO/EYc2
yz8/2AMfhYzFP2psL/ketcw/iNCf+h0axz8Fo82agDLOP7PKDRztqMg/UUtx
oeyvzz8nU3bYsTfKP6Q03tHSltA/9mU3mSnGyz+0fOyjaFXRP5YGJ7guVc0/
Y/ZEu7kS0j/9Q4JMvebOP0JZx+xZzdI/gtdE1tY+0D+mAixIz4PTP35GZtx5
DtE/Fz03LiY11D9vJOFXO+PRP1a6a0104dQ/kL8ymgW90j8uiF7K8InVPxsK
xn6hmtM/NbfEPIow1j918+VtIHrUP8FYxe1C19Y/TGprHoBZ1T8P98ulsn/X
P13k6scoN9Y/bdjifdYq2D9hG1pRHRLXP4hj+4Id2dg/p6jHre7p1z90zPph
j4rZPx1YTjCVvtg/PbYwffQ+2j+2hp52SJDZPzH68j/19do/J1tiFWBf2j/W
mKlCL6/bP97UMXQ+LNs/OL5PHEJq3D/dxxH8Q/fbP6OqB0jWJt0/1/PfMcjA
3D/27VokoOTdP+bIErcWid0/n3ubi2Cj3j+eU1ixblDePw18cRHkYt8/kGsI
jQMX3z9o7Ec9
       "]]}, 
     {RGBColor[0, 1, 0], PointSize[0.002777777777777778], AbsoluteThickness[
      1.6], Opacity[0.01], LineBox[CompressedData["
1:eJwBoQJe/SFib1JlAgAAACkAAAACAAAA6xV4iUC7lz+qBS7dschEP794fCJN
K6I/YDWU1+PYiD8+1tgUqI+oP8zlch9CBZg/elK5xlYQrz+4uQlqtbKhPxRM
A5Jj2bI/EzftGAhBpz8s9R++Wj22P+6n5Mzcqaw/VSnnzfmzuT9WgcPcsPaw
P+INw7fzOb0/Tf7/eBiJsz8e8KAg/2PAP3iNmXVvE7Y/+LvQ1qspwj9KV1KP
d6C4P72dlL/958M/R/XiQzU8uz//gUX15JnFP0qOmV7I8L0/8CxJMYM8xz/3
TFW29mHAPz/y+pZ5z8g/a7ivEzHbwT9zbtbTT1TKP/ts4JmLYsM/X7Kl83jN
yz/SWR09k/XEPwhDiyp2Pc0/6/lDycaRxj8OvJaGUKbOP6uxRDAdNcg/Ou+E
RbQE0D8EwN3uNd7JP7exZODDs9A/z2sqfEeMyz8jVe/jkWDRP7ZVITjcPs0/
C83URmEL0j+ulmI1bvXOP180rF2utNI/ZfxfZYJX0D/bDlYJQl3TP0o6PBsH
NdE/+bwTBRIG1D+NpASBTxLSP6EAk1H+r9Q/SHkLlnvu0j9tvA0TmlvVP9rV
Fjb4yNM/dSTlLiAJ1j82hsV7iqHUP1HyjrOMuNY/vNChWDZ41T+y83UEwGnX
P7nnQGkbTdY/JM4QM5gc2D+qJSycWyDXP6QGENv70Ng/jAWzVRDy1z+UTHd0
2obZP/vX0R1Kwtg/8AdRyyc+2j8FNX4oFZHZP/QKut/W9to/Y0qbdX5e2j/b
DF5q1rDbP9lgfUyXKts/BEbToA9s3D8SQI53dvXbPz+jIdhmKN0/OvvFoTe/
3D9v06c9veXdP23jxZ35h90/T9U/4/Kj3j/t+bNZ3E/eP9lA3pXoYt8/wqab
CP8W3z9myVCm
       "]]}, 
     {RGBColor[0, 1, 0], PointSize[0.002777777777777778], AbsoluteThickness[
      1.6], Opacity[0.01], LineBox[CompressedData["
1:eJwBoQJe/SFib1JlAgAAACkAAAACAAAAfYq8du1vlz9Nc580FDNOP3o7/3bO
9aE/dSqJhd6uiT/uA8Sr80WoP2+KnPGqmJg//mB8iAytrj8yq0ao/xWiPyvh
ggCtl7I/4wzuO3XEpz9k6v/Gnee1P329JLtWVa0/wDVUdYxFuT/qdFY1HmWx
Pzf9DUW0rbw/+w6161cVtD/L368+kAzAPyGuezlNwrY/kuFo4XG/wT8YDCJ6
63S5P/HT3sZIa8M/3YhONZ81vD+jtdr4Ww3FPwInb1faCb8/eCYvefukxj9v
U29ufvnAPzgz96syM8g/cnez/nd3wj/C7TP1BbrJP6/tgnjV/MM/Gre/77U7
yz8VVQNBVofFP5IcH01Dusw/YiCwpvkUxz8bwHMcMDfOP52tZ5o9pMg/lZ5w
S2Kzzz/l/3YuPDTKP95SjqWHl9A/gCnX8b/Eyz/RENhn1VTRP1veTzBVVs0/
xYPOI/UQ0j86KW97RurOPzgm9U8Ay9I/jAoXczBB0D+hShYCFYLTP4P+eyI0
ENE/SZuYNrI11D88xn9Pr+LRPwA93jf45dQ/6DzAr4G40j/UOWU1opPVP3RY
vxPwkNM/8U1J+cE/1j+5XGGx6GrUP6JvilBv69Y/alOmu1NF1T9LVAC7k5fX
PyGHtrJHH9Y/MKR5YtlE2D+gT8NsGvjWPyX/wrev89g/Cg0AeVzP1z/EF1Ep
V6TZP84M+GjNpNg/h2T8XuxW2j9r2NKUUHjZPzmpohpxC9s/HKyyOuRJ2j+8
XFs/08HbP/kQgHeaGds/xKMExPJ53D9T4lxUk+fbP6v78OemM90/zKL2kfez
3D9DdA2jwu7dP5lCYDj0ft0/YNWDLhir3j/e+W8Ot0jePwK6TpR7aN8/my0r
CmwR3z8GlUzN
       "]]}, 
     {RGBColor[0, 1, 0], PointSize[0.002777777777777778], AbsoluteThickness[
      1.6], Opacity[0.01], LineBox[CompressedData["
1:eJwBoQJe/SFib1JlAgAAACkAAAACAAAAq4gTty8alz/H1t8UZnVUP3+lcvOg
wKE/ZYK7k5SDij/ANE4QIAKoP8goiChSIJk/1tOFwFNVrj9YOD1wuG2iP7Hv
iUsHX7I/2e/fpcA1qD+3O+aIp5+1P9gaWDdD5a0/6pEzxtvsuD/AGHfkzr2x
PyYPjULKRLw/Cv017kF+tD8jRwLVoaK/P5Em2eHLOLc/byDhy1p/wT9ejjGl
GfW5P7hmycEFKMM/UmN5PyW8vD+xHPFyfMfEP+ZYQmOZlb8/Mr7QaLJbxj+1
u81+x0LBP3sn3JOz5Mc/LYPOFvfFwj9Quw58HWTJPyAgqPG9UsQ/nSVOFUHc
yj+U5nQby+bFPw7LCpBpT8w/5nHEY9N/xz/GqdX8dr/NP/LDBbr2G8k/gPmx
sb4tzz/5pDXI37nKP1HCCsyITdA/nUrepL1YzD/1KO8y6APRPxSuIZov+M0/
V3rf7wG60T8VPE3jLJjPP0sSBUC9b9I/eB4Hg3Oc0D8P0MlQ+CTTPxV5yNNQ
bdE/MyijUKDZ0z9TOXU1wT7SP8ekMInEjdQ/IdVtXrUQ0z/RX99emUHVP3gy
Rer44tM/qUNCKGr11T8CZ2iCQLXUPzQ6k2iFqdY/2Iidoz2H1T8CRmZ1L17X
P2qVUPirWNY/KlrtP54T2D+kmU+PVSnXP2gokyX6ydg/xuMvCxL51z9BXPOD
X4HZP0/IVQ7Fx9g/xWOoe9852j8v2SZ4XZXZP5pmVzyA89o/u+79GNVh2j9C
1ZinPa7bP3CYQg8wLds/mdZUuApq3D9/rwxge/fbP/sKDpvTJt0/f5PZ3srA
3D/I7xQYgOTdPxXHWMM2id0/anTz5fWi3j/VWgBX2VDePxqsRpgaYt8/gTsz
Bs0X3z/uFEtz
       "]]}, 
     {RGBColor[0, 1, 0], PointSize[0.002777777777777778], AbsoluteThickness[
      1.6], Opacity[0.01], LineBox[CompressedData["
1:eJwBoQJe/SFib1JlAgAAACkAAAACAAAANeU+SHzllz+eOKgIdAI/Px/8uJtY
MKI/4yei8rXEiD/O7pEk6n+oP6y0AAC+JJg/1TQzNAzmrj9Z14/8/9yhPx+n
cEaIs7I/+oASsL6Mpz/SXdWazwK2P5/WeRPzHq0/SQNWi1dguT9hp1QfU0qx
P3JzF5e2yLw/vZirmVX6sz8lGwiUmRrAP2o3y446prY/osSotlrOwT/4RaLP
GVe5P4tjEQ4Re8M/qWnppg4WvD/3943Xgh3FP1uiCJqM6b4/qb1Um4a0xj8+
vElM8+nAP2RrkkHYQMg/RD8YadJpwj/FMmAdWMTJP6qoVlCD8sM/q4Y6QzlB
yz+GhYjt0oHFP+SqmLluucw/EJI2Os4Vxz8oLto4YS7OP5E/AX4Mrcg/ISbV
u9Wgzz9ZeBK+yEbKP1yGi+B2iNA/hMLce+Hiyz9HdY02HT/RP20V5ZLFgc0/
K/lH6fbz0T9vPnzwQiTPP012MtidptI/d7rZ6pJl0D95KUE98VbTP6sfUedX
O9E/4RjyGk8F1D+lSCZrEhPSP+JJNZOUstQ/BzBpVOXr0j+6k7vh2F/VP4/+
aGe5xNM/GTbjXhEO1j+SdMdLmZzUP1sH4hDavdY/srtO++hy1T+84Pu2c2/X
P7L6urZnR9Y/5JPGTOAi2D/qX3aCExrXP7LTnXMC2Ng/fTglvQnr1z8xazC5
so7ZP2G5GNlxutg/eW4X+slG2j95zrf5cojZP9aUNrMkANs/gcAeojBV2j9T
wWQFo7rbP2GsdrHKINs/pubhxCd23D9xn39TXuvbP2Svt6iXMt0/F+8v0Qa1
3D/B4MXm2O/dPxzWp/Tdfd0/EC94LNOt3j8uoHsQ/EXeP+yH/shvbN8/sV97
1XcN3z8DDlCd
       "]]}, 
     {RGBColor[0, 1, 0], PointSize[0.002777777777777778], AbsoluteThickness[
      1.6], Opacity[0.01], LineBox[CompressedData["
1:eJwBoQJe/SFib1JlAgAAACkAAAACAAAA5yvKSFZ2lz8VRuvy+WVNP/BjYjRX
AqI/nYj8j7t8iT/lsag3Cl6oP34u09l9aJg/DD20JTjTrj8kzw4L1O+hP61I
n7o3s7I/4D21x1+Npz8WnMOPLw22PxtanSkzCq0/SiFva9l2uT9giTs/0TOx
P+llYZRr7Lw/SKZhnKDWsz8TA10tPjPAP45nIVzxdLY/GY9vrHLtwT8IsRTk
6Ri5P6Goqt6Yn8M/f9+2Bf/Muz9b3lLJyUXFP5LVfrb+mL4/muH//WDexj9N
mJ7pGMDAPxUyhPHxacg/k3gmubhAwj98zuMzgurJP/QM0zlZzMM/UJwmgphi
yz/eb5yuc2DFP881D8GH1Mw/JAfAMrX6xj/8pyy4D0LOP7vFrv5dmcg/4xKw
JECszz+XizdVXjvKP7lu02jCidA/y/FMa0rgyz9XHfN95zvRP1HFGQQxiM0/
a1Y9AW/s0T/tg5HAUjPPP5xoWpxTm9I/KMixJt1w0D8hDmMa4EjTPwM7Lwpp
SdE/a1Db5sT10z8bET2fnCLSP/op9tvyotQ/7k+oC4f70j/9ZFwTTFHVP0wt
yDVG09M//dgrdGEB1j+t0X42SanUP2t8ASNjs9Y/okYv6V991T94Sb08O2fX
P/SR+TCgT9Y/xuy75rMc2D8JB4HoPyDXP6oTIWCT09g/hvih0Hjv1z+oUxZx
qYvZP+rQMiF7vdg/KYCoTNJE2j/KvCanaorZP7vLNkH0/to/nIkeFGFW2j/7
wXr1+7nbP7mrYMFxIds/wRRTHNl13D9YcQ78rOvbPwBOAkl8Mt0/eVDlMCK1
3D+9FRfg1e/dPx2hVvvgfd0/yBJn2dWt3j90vIxj+UXeP5w1I/trbN8/ArJW
o3sN3z/FT0zC
       "]]}, 
     {RGBColor[0, 1, 0], PointSize[0.002777777777777778], AbsoluteThickness[
      1.6], Opacity[0.01], LineBox[CompressedData["
1:eJwBoQJe/SFib1JlAgAAACkAAAACAAAAkmAhvr5mlz+fsARI61hPP0k2iXXF
DKI/Nz9hiwJTiT/RUbV4pn+oP6buuVdFJZg/G642m98Rrz8SXoyVLLGhP6ip
w1WB5LI/6Xtskcwqpz9NS/sRcVS2P6n7LSWwe6w/AFhbCbTYuT+qUk+h9tGw
Px/wCTIPbr0/ERy5/vxUsz92d87Yn4bAP8l+PgUuzrU/wYnin6ZVwj+4uy79
gUi4P3N5o2G/HcQ/2j3F/7HQuj/1LaxbOdnFP2A2zJEfcr0/x8JFiXWExz8f
t1heBBrAP/6MYY92Hsk/qh1JGzSMwT/EiSz4eKjKP6xRinViDsM/76/Zl/0k
zD9AXOmYDp7EP54gRy7Ols0/VhyIxW44xj908vZITADPP0R75G0h28c/OiSS
YI0x0D8GVsO4g4TJP36pfcQK4NA/QXz4s7kzyz+qZC8TxovRP6w2odlz6Mw/
KkWE0to00j9wpgMee6LOP3n0Inif29I/SjzpSpEw0D96/Q9e1YDTP6tLgsZz
EdE/y1VaeZol1D+7C74Mx/LRP13cTGAey9Q/i51Rh1vT0j/4WJweT3LVP1I5
iCpDstM/HOd4n7Ib1j+NwzEL+I7UP4XLuG5zx9Y/h/d3nU9p1T/ccqr4hHXX
P5FoDHVWQdY/vmNKVcQl2D8RkPJ5LxfXP+mV5TML2Ng/SHbd/ADr1z9kD36I
NozZPzAVywnuvNg/b7YSXyZC2j+HhryUFo3ZP5Dqfmy7+do/xmrW6Jlb2j/s
0vj51LLbP8ua4ryYKNs/Pa0JHFBt3D/b2Ff8NfTbP1i++yMIKd0/IeDrVZa+
3D/p7fnO1+XdP/PIcwzfh90/kdalrJqj3j+s+E2QNFDeP/FfjVwuYt8/rYfs
QbkX3z++ak7i
       "]]}, 
     {RGBColor[0, 1, 0], PointSize[0.002777777777777778], AbsoluteThickness[
      1.6], Opacity[0.01], LineBox[CompressedData["
1:eJwBoQJe/SFib1JlAgAAACkAAAACAAAA8svZL5gumT9CuwjvQqJJv3H3HDJq
7aI/mDoSmW/QhT/HSSJp9VipP7r+33ancpY/1KyExqHdrz9bXz5qauWgP965
KfLFPrM/fVugWEN2pj9lCIvorpu2P3iBDng07as/HDv9TCECuj+Ob61diaiw
P7N+G6Vla70/fI2ni6ZXsz859uHUEmfAP0OBFw1IDbY/QwuGhFEQwj+1uOcz
LNO4PxTZVbvQrcM/l35gTI+wuz8U0yoOMj7FPyDsziwuqL4/fWEtzlnCxj9q
GHEZINzAP32FZXmnPMg/LCVFMQNuwj+O9x27+6/JP+LjmLLfBsQ/9Nrdsv8e
yz86MeV9DKTFP91F2/nJi8w/F/fz+XJDxz/jPsItx/fNP9UuGYmm48g/v8q8
jcFjzz+60yrs3IPKP/AvNan3Z9A/XW+J6t8jzD8I0/8yAB7RP+tZAJr/w80/
8e1K9pnT0T/jVHbW/GTPP5hfumFEiNI/LNFRYeyD0D9gwEiaizvTP8SISYq9
VtE/AmiWJkHt0z+E+YFfICvSPxNQWF2indQ/1SlGitcA0z9/ZE2lTk3VP8kt
16ND19M/+ckrFBH91T+w4H6Wma3UP76GXGairdY/TjzUpSCD1T90XirfhF/X
P/h8jI5WV9Y/ESn1f/8S2D++ykdP9CnXP2hayd0qyNg/ybH5UuH61z+Y2DZT
AX/ZP/tLEj8jytg/JPPMq2s32j/NSQJI0ZfZP25Ug0JJ8do/6QDSEgxk2j+P
qM/adKzbPyfFC9z4Lts/Y7MPocdo3D+y0lF3vvjbP2Lp/zQbJt0/GLXnRIPB
3D9Zq1ciS+TdP4ILFrlrid0/oF1x5zWj3j+ccYJVmVDeP0DFQ5S9Yt8/XSI2
CioX3z+aKE+w
       "]]}, 
     {RGBColor[0, 1, 0], PointSize[0.002777777777777778], AbsoluteThickness[
      1.6], Opacity[0.01], LineBox[CompressedData["
1:eJwBoQJe/SFib1JlAgAAACkAAAACAAAA0L14q4pWlj8/QkZn21dgPwJn7Cp6
aaE/WXzUtS/giz+or07NYLmnP/cyh67QsZk/VRP0/M4frj/Z+M4zPaOiP2Cx
/Ln9ULI/eWz6yNNRqD9s/zq3UqK1P2uTrtrs360/B+sGPkYFuT+jv6NsZKWx
Pxip5nsfebw/GGPctOxJtD8stDJO6fm/P4q5qGiE4bY/fqI9T/a/wT9Ainie
4nO5P831lc1HgMM/JkXgJ6ELvD+5sHBXZDjFP9cwQ5rJs74/fVq09xXkxj9q
H+rvY7rAPz7CaLZ4gcg/auhB9DEpwj+v4ch7/xDKP8H57fHbpcM/h0yYFK2U
yz+nvyocXy7FPxSFqqIQD80/3rckUSzAxj+7ETCUdYLOP/5bqyL4WMg/a534
6Gvwzz8OAe+QMvfJP7nH7gHQrNA/zD8WOS+ayz/ErEDt+l7RP3amfiUKQs0/
Sz3jUnQO0j8ttkUdSO/OPwppLWAVu9I/usfeYhtR0D/ig39YKWXTP0LFEswf
LdE/pzBel5UN1D/fMLruywrSP4OoMmWrtdQ/ZdFrgs7o0j8Tq19AvV7VPzfn
xAjVxdM/mzmtoMEJ1j8Pcf0J6aDUP2Z0cA80t9Y/pk7A/I551T9FSlLSK2fX
PyeRZJuvT9Y/EEJTJIUZ2D++semqbiPXP3l34LYDztg/tpTieQj11z+jR+oQ
Z4TZP+/cXoG9xNg/S0mub3M82j+q8yCEyZLZP5etvBP09do/v6eYQWFf2j8P
gXXDurDbP6fsZfOyKts/DT9YnZ5s3D8LRwl75/TbP0yaHhl7Kd0/LQTJYCO+
3D9UH81pL+fdP4mXoHGHht0/UMheK56l3j/tBpURMU7eP1BA9zatZN8/TKeC
ZzoV3z+zNk+3
       "]]}, 
     {RGBColor[0, 1, 0], PointSize[0.002777777777777778], AbsoluteThickness[
      1.6], Opacity[0.01], LineBox[CompressedData["
1:eJwBoQJe/SFib1JlAgAAACkAAAACAAAACGkI6+cjmj/9Lm4qHSZcv9kj53m1
SKM//YjpeUJjhD8Oh5sSco2pPyuE7SOuCZY/MsSxunTjrz//RxF2l9+gP5eo
voLJJrM/C352Nzympj9OLgKgfWa2P6c1IAmXV6w/Zs7aqsGvuT9D3M//6Pqw
P/atf9AC/7w/OV5DYAnEsz9muFFCACfAP+n8NzJtjbY/+0Qbf2/KwT9DRb0+
8F65P24xOA01ZsM/5c2bqMY/vD8VyVAVMvjEPxsAgx4uNL8/y+gC7D2Axj8b
kZv7Ox7BP1ZNNJjG/8c/U112EuSqwj/fnINDAHnJP5A+MyrbPcQ/puMV2Cbu
yj+LKK1Y5dTFPx6OEQMOYcw/1q698C5uxz+9Stdb99LNP/oiBFt2CMk/ZXmO
VY5Ezz8UJVkkEKPKPyf5Xz34WtA/7twzwt49zD+rIzyrXBPRP6a4h6lG2c0/
kPoCBA3L0T+iOwa7FnbPP5GyiS2HgdI/Mn6ClamK0D/wwUKjXDbTPzKHT4Hs
W9E/e8y4oWjp0z8KlV/k+C7SP5KdIyHwmtQ/Vdx6xokD0z+8nInQkkvVP4v1
mnj/2NM/ZThd0BX81T9Fck3alK7UPyZvytMrrdY/5VNmOJeD1T/mz0WQVl/X
P4gLcd2EV9Y/1NkdkOMS2D/7GR8/ECrXP98QI1P3x9g/UPuf3RT71z8iG4GL
mn7ZP28JyAaKytg/T/iOD8Q22j+kREDkeJjZP8ghcRZf8No/jzPkPvZk2j+k
CMQeT6vbPxNlF5geMNs/RESNxnJn3D/SQdRRE/rbPyFKmDimJN0/V1RPQfjC
3D9WkXlQxeLdP4Ul9Irxit0/9R0JXa2h3j9IserfIVLePw6peWY+Yd8/jj4A
OKkY3z/LuEHP
       "]]}, 
     {RGBColor[0, 1, 0], PointSize[0.002777777777777778], AbsoluteThickness[
      1.6], Opacity[0.01], LineBox[CompressedData["
1:eJwBoQJe/SFib1JlAgAAACkAAAACAAAAvi60P9PPlz8y66oVWzZCP7MH4CE7
PKI/lPkF2iuViD8UH1+YQaeoPx9UZhgP1pc/l9tG1mItrz+YMHxaqZWhP/pX
hrDf6LI/Rh/n2w8ipz93G9FkLkq2P1Zbgn81kKw/V/nXQPm3uT9UsdJpsfKw
PxplnFstLL0/Fqcm1d6Wsz95i297zE7AP8NW/L/UPbY/nw6HluYAwj/7seUP
AvK4P2uraIACqMM/6tk6wiu8uz/qZaPFxkHFP3fG3b0Eob4/g6KXvjLOxj9k
1wYpR9DAPz9QHDkLT8g/alqOcZ9bwj/YFCJq6MbJP5nGlAPz78M/DNvhVGc4
yz8kMeHbpIrFPxiEW1mzpcw/3Lhzmokpxz8PM7YkXRDOP6o6JZIQy8g/MBIB
a195zz9JjOYOP27KP902FhSccNA/hGHHFJcSzD/QXQZeBSTRP2BE80P1t80/
vASyoeTW0T9JJ6h/Z17PP10EfIIyidI/ZyyQQP6C0D95WkWC/jrTP6vuTKJK
V9E/5BNOIHvs0z+iTcpl5ivSP4t/UnD2ndQ/XPpLd4MA0z97iJbMw0/VP84J
jnzO1NM//7fFvSYC1j+s8uTsg6jUP0Ou8WJLtdY/yRQ/qXd71T+hHBN7S2nX
P8u+o/KPTdY/zwjbnjce2D/+6mEwvB7XPz3YmdUd1Ng/8jMpW+7u1z/XugeB
C4vZP7ppQREZvtg/HR8g3QtD2j/YHa8WMYzZP38rEkQl/No/1ilDETBZ2j+Y
EIn6VrbbPx5dUrwWJds/EnQuZphx3D8DEjOy7e/bP0PBWr/ZLd0/Nt2MusS5
3D/VJhnNBevdPwaQVA6xgt0/W/n+EASp3j/k1fQry0reP/C8mt66Z98/rirf
vywS3z+1a0LN
       "]]}, 
     {RGBColor[0, 1, 0], PointSize[0.002777777777777778], AbsoluteThickness[
      1.6], Opacity[0.01], LineBox[CompressedData["
1:eJwBoQJe/SFib1JlAgAAACkAAAACAAAAP1WS3qeWlz8YG+Y5x1tJP1y1GnAG
KaI/70Ibof7hiD+kWtYvIJ6oP/7cd+lR6Jc/5WKoVwsvrz9JqRrZAJShP/qx
KlKH77I/RWuemMAUpz8BS9NaSle2P0L8fZP9daw/wGr1Bn7MuT/qP7WjLN6w
Pxyr+NZfSb0/E2HKWax5sz9lMOieW2LAP+kMC3m2FrY/BG+0u68Zwj8z8YrF
b8C4P3LrhOeXxcM/3FkC9ACBuz/d9f4C9mLFP4+mJkOmXr4/OXMT/FDxxj+u
BovrKK3AP3EyiqJ3csg/OHggCDM4wj94Lr70genJP/es+HhZzcM/iISi/c1Z
yz+ohyAzPmnFP9phXcRSxsw/GttxL+oIxz/k2tfsTzHOP9SSA8odqsg/IIMA
ozeczz9YG+fWZkvKP9ookRDYg9A/h33RGx/syz8s8deHzjnRP6gdUPBijM0/
G4zA8Zvv0T+OGIvf+CzPP6EXzZumpNI/Ixk/J4pn0D9qt0bDVVjTP7mRS2Hz
OdE/rnxrY1MK1D/Y5KwiDg7SPziQN2u2utQ/sOlmfMPj0j+mtWyl+2nVP6Pc
t6OWutM/luS0i9YY1j8TxvUe1JHUP7S1tpr7x9Y/WA16ccdo1T+DnwQM/nfX
P+g7smHdPtY/FAFo8EQp2D+58tTerhPXPy1lNacO3Ng/A6eNif3m1z8JN/Ys
eZDZP4jtUmWruNg/dHfkMIpG2j+AxerCsojZP1t8lZU1/to/+9i/vx9X2j/+
KwWeYrfbP7ZB1hgLJNs/LDbbQvBx3D/rT4bVle/bPwBYj+q4Ld0/e0ZYj+W5
3D+YgMeClerdP0U2plghg90/hVZn5l+o3j+3eIxWb0veP7AE/4f0Zt8/7uJ6
FvMS3z9pK1SU
       "]]}, 
     {RGBColor[0, 1, 0], PointSize[0.002777777777777778], AbsoluteThickness[
      1.6], Opacity[0.01], LineBox[CompressedData["
1:eJwBoQJe/SFib1JlAgAAACkAAAACAAAAK/xPBOiImD/sCTv39bAjvwSrOVyN
fKI/T2yf8OKThz//rhki8MKoP0008QSynpc/9GRMQTsbrz86p3bv0KehPyUx
cMp9xLI/8GwTqNNqpz9NM19CWge2P6srZsTdFa0/K66cOidWuT9//A1wg1Sx
PyO+YPCSrrw/DE5iQHkUtD9EibIcpwXAPyxbdn0f0LY/r4yTIyiywT/dtcz1
fo+5P7jLhaRKWMM/TJkAeptbvD/ozUSJbPTEP3n2mja5O78//bqYBueExj/q
vgXhkhnBP7hObiRECsg/8Vs8hmagwj+L4iZTl4bJP+X4jxpEMMQ/UbPk8oX8
yj/eWN49hsbFP4Ey8+l/bsw/cQrcCb1gxz8szqhgUt7NP4ufMlYb/cg/i+4Z
WQFNzz/wr80gnZrKP5ZOcp5kXdA/EjIPAAY5zD9K3Q1LnRPRP2pF5GnF2M0/
Z+XBkbvI0T/2ZYifuXrPP6R84PBNfNI/H7Qr0uKP0D8waWf+Iy7TP/TfKiYl
ZNE/GQ0FqoDe0z9tVBPc4DnSP4holdcWjtQ/YBEJEGMQ0z8zoHktzj3VPxXy
qhvE5tM/nHHWjHju1T8POdQdMrzUPyCcv7qjoNY/7SZxUR+Q1T9Dl7CgklTX
PypEBs1IYtY/V/Wr1E4K2D92/pD6pDLXP2d6DIm/wdg/yJG2p0wB2D9+B5K0
u3rZPxMdt91oztg/z01oURU12j8k72aiJ5rZPwA67zaf8No/VxtmHrZk2j9H
RHetL63bP24pZAk+Lts/wx27UaFq3D9TaKbG5PbbP1p/4jPTKN0/Hx8FRsu+
3D+yqNOlqOfdPykOmjUOht0/SlNF6gin3j/ye65SxkzeP5/Wn9feZt8//xDa
xggT3z/FxkT2
       "]]}, 
     {RGBColor[0, 1, 0], PointSize[0.002777777777777778], AbsoluteThickness[
      1.6], Opacity[0.01], LineBox[CompressedData["
1:eJwBoQJe/SFib1JlAgAAACkAAAACAAAAoF8P8kG4mD/xYXZr9q41v8njYjyw
oaI/O4n6b1f/hj8d49aJs/moPw3MdjUrMZc/VM1ntOdnrz/bPlt8JFuhP06O
xVyQ97I/nbJog64Epz/CCBCf4ke2P8OABAvNlKw/lzVMzu2iuT8TdV7cvAex
P7HUqvq4A70/gDcYNlO/sz8d0qdsMjHAP3nJi90IebY/Hu2yC9vawT/+9I0l
GT65P7KfNjDhesM/WvGeYm4WvD95iCtsLg/FP1WBzXA1Br8/dleuLe6Xxj9w
IvC5iwbBP2sIvKsIF8g/PqLu/qGTwj/82OmRNI/JP3QCzdumJ8Q/qm+BtigD
yz+HnEF647/FPzBNvfomdcw/xO8R+RVaxz8Eztwm0+bNP7af/o+a9Mg/15sS
rDBZzz+jAtXNbY7KP21kXHFUZtA/ZAY7WiYnzD/lx5jvhSDRPzRwziD0vs0/
6mqzCsja0T/xWqWtoFbPPz+C5yRzlNI/hq4knr130D894DVFv0zTP+doXN+J
RdE/tX+bxQID1D/Q4XzAXhXSPxaidpz2ttQ/0tcnS4Pn0j9g25xB12jVP+m2
hwe7u9M/eHbS7ksZ1j8yNNi7XpHUP+QriMsoydY/KJeoQJpn1T+25tW9NHnX
P7b04K+mPdY/rE6fowoq2D8hpZ0r6RLXP1SJiQoU3Ng/24I5Jvjm1z+cur6f
kI/ZP/hpivKTudg/qhH2JKBE2j9IK9nOnIrZP2ten6tK+9o/7Pa1qQpa2j85
4t6qhrPbP32L/AvnJ9s/8foswD1t3D8mizRYSPTbP4aygsdQKN0/9Otksk2/
3D86E32Dm+TdP6Kj8Fcbid0/binDwfeh3j/PpTB711HeP49yMtc/YN8/DnVH
x6cZ3z81jVaA
       "]]}, 
     {RGBColor[0, 1, 0], PointSize[0.002777777777777778], AbsoluteThickness[
      1.6], Opacity[0.01], LineBox[CompressedData["
1:eJwBoQJe/SFib1JlAgAAACkAAAACAAAAvxL7RUiblz/zas5MusdIP57RBQTw
KqI/6NFuUVjaiD+h+DxSBqGoPwahqqSF4pc/JVpsYf40rz8KslbPDY6hPwfH
DJeS9bI/LkHaDqoIpz8Ip+KKr2K2PzVEXzMzX6w/joCMxnrguT8dKh7kL8qw
P/jpLM05ar0/OSKWY9JYsz8ys14CuXvAP1AHHrL747U/49amHHo+wj9zIaYD
23a4P2nAjKW598M/7a/yd70cuz9fNTJeUqPFP4wnwIzt3b0/+NcjgqU/xz/v
oXpl1F7APzESP/+azcg/d5hrqw/dwT+FI4K5z0/KP+q3NLQLZ8M/DrKBPoTJ
yz8hWkHyh/nEPyGLRpO/Pc0/1LGIYH2Rxj/CocNGya7OP/bLF3CkLMg/+TzT
IPQO0D+IJEE4tsnJP/eAI4SlxdA/UM2sNIRoyz+spLxECXvRP6e2hnbtCc0/
NZMQLUou0j9aCutonK/OP6HDHOh43tI/I23v2rct0D9Jwr2b/IrTP9uG1IhM
B9E/B+wOzfkz1D9/dQm5Z+TRP5x1qTBs2tQ/SwT1tg3E0j9vAgVW23/VP9qP
H/O2pNM/h/PTGN0l1j8jt9aRzYTUP4l+ehCyzdY/gUS2+xBj1T91zMHRH3jX
P/gO9Zu7PtY/z8H7Qnwl2D/+MUGMdxfXPxJKjwjN1dg/HcIzKD/t1z9xoxiv
5ojZPyCBMOM9wNg/EDFq/IM+2j/kC2X3uJDZP3Ew5jlV9to/5CRvGwBf2j/2
buuXCbDbP7/+7x5kK9s/PRM0sVRr3D/aci1nMfbbP53G0IzxJ90/3dcW7ay/
3D9JDcb3o+XdP5Kpp+MSiN0/yf3qwzik3j910Qh5lk/eP65OO1KFY98/7pg+
TGIW3z+zK1Bl
       "]]}, 
     {RGBColor[0, 1, 0], PointSize[0.002777777777777778], AbsoluteThickness[
      1.6], Opacity[0.01], LineBox[CompressedData["
1:eJwBoQJe/SFib1JlAgAAACkAAAACAAAA5Dyu4JNLlj+bSZq9ka9gP49B52LX
fKE/JhLp1bqSiz+V6y6//+mnPxy7xsqSUJk/vEW32Vlxrj9yxgtXslGiP8F0
vcbyirI/uOV4r+ndpz+NeVSW9Ou1PyqfexypTK0/g7X1ImpZuT8o9bSHQFGx
PzEXx/Syzbw///T7O1n1sz9UAR0C4B/APxBrobKtm7Y/ouLEdkHSwT/0CWpP
TE+5Pz7C+RjleMM/RKwYkWYavD/WpZA3oRDFP5xGA9pPA78/30knnPiYxj8H
MHdLgQXBP7ZjSMPDE8g/80Zi5+aWwj8WyjwzLYTJP1sRejquMsQ/WVk5Wqft
yj/WsonWZNXFP1u3GWpAU8w/mYW1ifx7xz8yyCttXrfNP4Wlr0kPJMk/yXrB
Ur8bzz+wIyYn38vKP1ScxxTKQNA/lZZkEztyzD+Po9FxzfTQP+C4XBxlFs4/
89kgtxOq0T/efMpUCbjPP+06nCCNYNI/1vVvoqOr0D+xeebs6RfTP3PPqzdf
etE/OIBnxKLP0z9N4bDBvkjSP1vKAEsdh9Q/jK+dnFwX0z9fuCw45D3VP+nZ
9xCu5tM/zHHolNLz1T/eOMIV2LbUP14XVOYXqdY/ravcJauH1T+HXEqNGl7X
P+V+bODAWNY/R5qAWlET2D+GWbx0oinXP/tVeTQnydg/NrZJ/OT51z9/WL8S
7X/ZPxPMiX83ydg/1U8xi9Y32j8h7Z1oZpfZPzFcyzT88No/JfmJIFlk2j8O
DEepYKvbP6ZhlA0NMNs/PiiLU/Zm3D/ZXdbEj/rbP2/dMQWlI90/C8G1dPnD
3D+srFbATuHdPy8KFxtojN0/q5fjcdOf3j+SNxDL+1PeP1n+9JMTX98/ROmE
CtQa3z/InFNi
       "]]}, 
     {RGBColor[0, 1, 0], PointSize[0.002777777777777778], AbsoluteThickness[
      1.6], Opacity[0.01], LineBox[CompressedData["
1:eJwBoQJe/SFib1JlAgAAACkAAAACAAAAKcgfT+fvlD977w1K9oxrP/bazrYi
s6A/h6xKho25jj8u0VD+9v6mP+3vgkykJps/1znd/hZgrT9Z0uUx9WKjP6t/
P2i97bE/5c90bFQYqT+AgmTPwTq1P0aNW6oOr64/hy9n4y+YuD8je0PHehKy
P4RcFzvrBLw/q6+r9SC+tD+PKvERnHy/PyVD6qTRXrc/VPw6Zbp7wT+T1n1y
Wvy5PyLrKGi7NcM/e1q68rmgvD97Ic5OjOfEP1RPiKt5Vb8/wca7LgWOxj8l
s+K4dBDBP/xZhXxJKMg/rlAlLmGCwj8pUgmkg7fJP0aJrclX/8M/RSAXqww+
yz/p66uF/4TFP6DmtLiIvsw/U1YaO7QQxz9CcF3SRDvOP3f9feQooMg/UDYR
Adu1zz8oaNZ4wzHKP0YyWI+Bl9A/s2pDHszEyz/J+RbTPlPRP20M0lmCWc0/
s1opKpAN0j9de7luEPHOPytMmliSxdI/meRxap5G0D+oaA4eaHrTP3zggwbh
F9E/04+HH6cr1D+00ZBmuuzRP+HN75ii2dQ/BqyuTtfE0j/J1OGLXoXVP4C9
Qr0zn9M/QMp7KzUw1j9q4C5/dXrUP160NGpu29Y/rg78oVRV1T+m1Mnz/4fX
P8YG7XnbLtY/ayxVwH422D9kx+cOdQbXP7N6gYMu59g/e5FBrd3b1z9ZD0nI
GZrZPzkVAMoKr9g/USJjaSdP2j+iGmyKFYDZPxFn/k0qBts/RO5WBytP2j81
u+sC7L7bP4Cy77OBHNs/XV8mmDN53D+7JjuAUujbPz2aae3JNN0/PAR+jNSy
3D+i4eI3fPHdPzvViqM6fN0/eOsFSR2v3j/H4+3zsUTeP5oZcvmFbd8/A84H
pWEM3z+uS0us
       "]]}, 
     {RGBColor[0, 1, 0], PointSize[0.002777777777777778], AbsoluteThickness[
      1.6], Opacity[0.01], LineBox[CompressedData["
1:eJwBoQJe/SFib1JlAgAAACkAAAACAAAApA6VKqzvlj8vd8fcnh1XPxqMKGb5
16E/+ufjyDImij/fnpgiW1KoP4lU8wPcf5g/1Zwa0vnrrj9Zb6heEtehP1kH
3EM41LI/h8A7tV5Lpz+ovAlE/0O2P/MYEcGTnKw/3CpzcpXCuT/Ofzc4Feiw
P53giHyESb0/kys6tId5sz9GfRFAbGfAPylzuDaVDLY/K93uP38jwj/iFBa9
0Ky4Pyp0in7n08M/bEj3xWFkuz9Am2jSo3XFP8lbU6RKOb4/Dd9PWkQIxz/a
mk6NNZbAPxWjb2txjcg/kwc7Pzkdwj9677gx8wfKP/br/TvorsM/O7MDf8Z6
yz/0WL+xRUjFPyo6zzOF6Mw/ygIAwLfmxj9zcHUgIlPOP0f9ZZZLiMg/upkL
4Nm7zz/BBNyZxCvKP924leidkdA/gl3Ia5PQyz9ON+eVnkTRP2ORMdTCds0/
ubDBmqz20T9Rz4iN1x7PP2AoexJnp9I/YwiRsMlk0D/JkauCgVbTP1q35qHH
O9E/omn4JQEE1D/k9x9gYBTSP6CfjUNisNQ/R9oQpBfu0j+uaSB0glzVP5oo
BNUPyNM/FTqBu1YJ1j+WcCnvU6HUPzp472Sgt9Y/1EpBpyJ51T9+kc73y2fX
P+9J6HUPT9Y/W6vG/voZ2D90SHbQ+CLXP6rXXM8fztg/hDRmYez01z8+tuaR
FoTZP1ZuYgAOxdg/kchbdbQ72j9kdHN+iJPZP4F5cYvO9No/1NvjyYZg2j+V
45j2O6/bPyCKQsAxLNs/rQXmPdZq3D9qgHvar/bbP+bL9D55J90/lNLyOiXA
3D/D8fU+A+XdPxjFd5yziN0/5Ak0IlWj3j9bxb8aelDeP+kwc6tSYt8/s7YG
85QX3z9+fFDS
       "]]}, 
     {RGBColor[0, 1, 0], PointSize[0.002777777777777778], AbsoluteThickness[
      1.6], Opacity[0.01], LineBox[CompressedData["
1:eJwBoQJe/SFib1JlAgAAACkAAAACAAAAs8+8wRdAmT86M2krNdJLv1QBM5yd
8aI/DhO68KG/hT/Uu+PEJlmpP6EaXb9EcpY/71v/iZPbrz9BsMOmeOegP0Am
9u+lPrM/vIIHXYN2pj84gJl7XKC2P9WR8VHZ46s/EZ7cvhMSuj+ZDM7rlpiw
P/JkN8fHj70/PaeLaUQzsz8ebnZH4YjAP3mR7ierybU/wzWoIrdGwj+0Y6P3
YGa4PzKNqQrf+8M/Wxa5rXIUuz8R9/7GIqTFPyWkJrtM3L0/TdAvdK09xz+Y
qW5zzGDAPz2bLxEcycg/bQ97mY7hwT/P4aUZuEjKP5/5EFQjbsM/KgKa526/
yz8GCilJnQPFPysv9kj9L80/yA3Zqj+fxj8uj89GdZzOP4zeC3D4Psg/6axM
hQYD0D+nRE5vkeHJP32CJauNttA/RMqo5rOGyz8YttEcm2jRP86TXMbJLs0/
S5yyeb4Y0j8s+KbPs9rOP+zT9/6LxtI/2FwUxKRF0D86/Ezz63HTP+lMRTFd
INE/3jcIOVIb1D+nKRBND/3RP8HNU4yzw9Q/J6xKW8ba0j9ae+W7OWzVP+8W
P41YuNM/MlGRwuoV1j94WRnov5TUPw+UEEF2wdY//i4gy0xv1T/yxN0RM2/X
P3oW2VuoR9Y/RvlWTjcf2D+G+uWAvB3XP7pG+39z0dg/dMXHsJjx1z+AXPz9
xYXZPxPITJRew9g/RVtdfgU82j+w4XF1N5PZP/UOo80F9No/YUayh09h2j+D
xNe6ma3bPzOpA/zTLds/oYyCH5Ro3D90+d748fjbP2ARDNLIJN0/GY3bp9XC
3D8FEZ6mDeLdP9WlzzSpi90/W9TpXTug3j/i+gnfk1PeP53IqFouX98//x7R
Q7ka3z/5aVOO
       "]]}, 
     {RGBColor[0, 1, 0], PointSize[0.002777777777777778], AbsoluteThickness[
      1.6], Opacity[0.01], LineBox[CompressedData["
1:eJwBoQJe/SFib1JlAgAAACkAAAACAAAAmyUYjRX3lj/RB5a0CKdWP9IG162a
sqE/GP0pqq27ij8d7S8eUPinPw24xAzyM5k/19i4PllQrj9aMwrysnKiP2Ef
KdsdX7I/eZChhpM1qD8W5SU+IaK1PxjI2MxP4K0/iWHJd+nwuD8hSeEywbmx
P1rwR+LBSLw/1ht7Tkp6tD9gniv8/6O/P1XPr7ptN7c/cv/zRUl9wT9Y0Aux
PPm5P+2YOdD7IcM/5f6YIjnIvD/Fw8x36LzEP74Ki1nBqr8/jxlPacxMxj9X
YE9+rVHBP7GjSvNJ0sc/+AZgt2DYwj/98sx2NU/JP3Lo6falZ8Q/hRTjEsDF
yj+q998dTP3FP8E52uHgN8w/MgP1EVyXxz8vF7y1EKfNP4pWHwFdNMk/aU37
bUEUzz8QUewLXdPKP14bbK/6P9A/gZgb3tlzzD+qQOYqM/XQP6p+M6qZFc4/
3uxqjtqp0T8JVzame7jPP6CPLR0NXtI/I6HepSOu0D/iTHbrAxLTP0L8GzlF
gNE/dKzvxxPG0z8StSi+TVLSP/IsfH6XetQ/9UwiaeIj0z/baiT30i/VP20n
AFK/9NM/kR7fO+Pl1T8ZjMtux8TUP9h0nz/DnNY/Nk6RzP+T1T9XFTgKXVTX
PxXGfmN+YtY/CwHlnZoM2D/C8lcxWTDXP6wf865vxdg/hOzPgZz91z8UpJvB
237ZP3+ArdBIytg//0jRQ+c42j/18/2vVZbZP9bkAo2e89o/gXBSyLZh2j/J
lO71DK/bP+rY7MBgLNs/uTpCTzlr3D9cSx/JTPbbP+GYQikkKN0/mAWlUHq/
3D/y7K3Ax+XdP+rJvxrvh90/f20IDhmk3j+/Yesutk/eP46rKGEJY98/DTxR
Pd4W3z9nvFLQ
       "]]}, 
     {RGBColor[0, 1, 0], PointSize[0.002777777777777778], AbsoluteThickness[
      1.6], Opacity[0.01], LineBox[CompressedData["
1:eJwBoQJe/SFib1JlAgAAACkAAAACAAAA3DXaXt3Jlj/EA3WYi3pZP7AmBRDm
saE/nH1xIYC+ij8x1nJ3GxKoP+flPlpbAJk/QwN3OM2Jrj/uCEz4PjmiPwlS
n1hmjrI/KSu1iwLXpz8V+U2+mua1PxqgiMxcV60/0b6qXcZMuT/Z6/9M5F2x
Pxeyhd9dvbw/GFo9Ua4FtD8JBjTYwhjAP6RhcwboqbY/qYelKefPwT/ov6jp
AFS5P4zc3hs6f8M/p3dOi7wNvD+7agS1JSPFP9S8G99G3r4/oEczPl66xj9H
MmupG+TAP2ZXP0HlRcg/Q1NracVkwj8FTltGP8jJP2uNWyec7sM/YUHj/nBE
yz/Nyt8xm37FPwxptcg2vcw/6NMZKwYSxz9GHoiXkzTOP3RPUx/apsg/ac7O
nJ2rzz8Q0BjdADzKPxmqv4MzkdA/CXt0NWjRyz/4IU+d+kvRPxC8YcUKaM0/
XExQpisF0j8LmGt22QHPPwHUnNGCu9I/w1xv8a1Q0D+SNscJ1m3TP5ISyxpz
JNE/OrxboJwb1D9MpbzlxPzRP2CRMOVTxdQ/h+htAibZ0j8O4DUddGzVPzuy
7iseuNM/pA/sbPIS1j8Hm749uJfUP39t3xeiutY/jlVR9CB21T+CeSAgzWTX
P+thlk0OUtY/GZ9IhB0S2D+2VPRK1irXP+y0i1S7wtg/RFc33FAA2D+bucSn
enbZP/hqhOqp0tg/Z741pAMt2j+MfplPOaLZP410nSru5do/yeC3Kmdv2j85
2ulk0qDbP3uT8VGbOts/1A5He1Fd3D9DdxqdNATcP0C9LlUZG90/OuG4JIXM
3D8LIzJw5dndP9GTO2vRk90/yDxAHn6Z3j90krMeUVreP8hPQ/+2Wd8/1Zc2
nzAg3z/SLz+d
       "]]}, 
     {RGBColor[0, 1, 0], PointSize[0.002777777777777778], AbsoluteThickness[
      1.6], Opacity[0.01], LineBox[CompressedData["
1:eJwBoQJe/SFib1JlAgAAACkAAAACAAAAi21lZfaulz+sEYNf9lFGPwidk9di
SaI/PaQ3A41giD/32ebI9tioP1reVrekcpc/w1HquhWLrz9ruth19jehP9qY
NY9ZMbM/h52IHhyRpj/caqUmXK+2P4+82fvZxas/8bIoe9Y7uj+694Ev1G6w
P0oEYlokz70/5gdh1ufzsj8wCzdUHq/AP1RXbQ4xfbU/8EJtj2tuwj9aSRke
+Ba4P6eWtExLIMQ/cAOjKZrLuj8fkDip18HFPwlys/bioL0/0NJ8GttSxz8W
pyHNnkvAP9fT1+9B1cg/0dbSumjVwT8SpkmXE0zKP101bdbHasM/NVx0hn66
yz/5r06qjQjFP5/+m/46I80/Vz4z9QGsxj+RInjeQ4jOPyZLY9gpU8g/xNvT
Ysfqzz+1whMX1/zJP8rxrDCapdA/quuZ25qoyz8+HQiLrFTRP4HF7+mmVs0/
vpkhfk0C0j9K/cjGlQfPP5+712QsrtI/JHU0XgRe0D+o2Y6OO1jTP3xvA5YN
OtE/qdMlaPEA1D/cjfIdcBfSP/7QLTlRqdQ/66hwrij10j/LvUH9n1LVP33U
4kvy0dM/qYui2/H91T8CHwjPuKzUP2OEy2jgq9Y/qD5lo+KE1T8lGYiSilzX
P0bCLttQWtY/eZ5F2sAP2D9WVff0Mi3XP5T05gQ0xdg/nBfcK9j91z9JfkJ2
knzZP0imBhySzNg/9qetcZQ12j//lCGCqJnZP7ZZ8EP+79o/n/tkEVdl2j81
dwJknqvbP3/22FLPL9s/EZw83kpo3D8E6iQ6O/nbP0tRLVDfJd0/Lk26Kb/B
3D9pGd6pO+TdP3KdjzF7id0/Fq0Mg0Oj3j8oIue5i1DeP/2q0MLdYt8/oDyp
2wkX3z8taFNm
       "]]}, 
     {RGBColor[0, 1, 0], PointSize[0.002777777777777778], AbsoluteThickness[
      1.6], Opacity[0.01], LineBox[CompressedData["
1:eJwBoQJe/SFib1JlAgAAACkAAAACAAAAESEVwKZMlz94UMaE9U1RP12GKeYa
/aE/7f7fyKyRiT+Z4ECTAWyoPxbRoiKPTJg/8pQ9Mz/4rj8/d4X9zMqhP/nz
ajE407I/R+cd2l5Npz/6SgaXhDy2P1D8FxuJq6w/8c1zChO3uT+63Dagl/Ow
Pxr/Xj2lPr0/GA1k82aEsz9rIupZlGXAP+AoBwNFELY/n5F5LsYowj/6qwDg
QqK4P/29by0Y48M/xrQsaABGuz+7LnnSB5DFP9I0MqSCBL4/h9rVgoItxz9f
n8hk93DAP0PVS/UJvMg/ZtVetaDuwT8GUsQy+j3KP2iJ8jrheMM/qmvzy362
yz+GoM9kjQzFP/vv59qyKM0/+EznGIqmxj9s74zPGJfOP01+TudURMg///Ww
L64B0D95soUaQuTJP4INnN4gt9A/ObS7f42Fyz9HmHR12WvRP3DPFhVNKM0/
AklacHgf0j+9nlfiP83OP5R+LbN60dI/MLLeD7Y60D8AY2iffYHTPyXmKYXL
ENE/9/DqbHsv1D+PcC0Z5ujRP07em7/d29Q/mpsCKJzC0j+C4lZ8XYfVP8av
zcw0ndM/xrsj+Mky1j/l7oay4HfUP+T+GEPa3tY/KcQXyehR1T+ay2YhGIzX
P9EPUEzDKtY/Eetmnd862D+7CNYxFALXP02PTm9n69g/43x0waTX1z9Qcbr4
yZ3ZP0Gzjplaq9g/Lfv+6wtS2j/GQdAHMX3ZP/e04ucgCNs/YKBybTRN2j/K
ULsu77/bP+wcIIh+G9s/rYpbQ1N53D9p+wXVMujbP9ab0pQjNN0/ogIV5Xqz
3D8VMe74M/DdP8aFf+KCfd0/WAOlnVit3j/ny06fdkbeP2oJkDdoa98/M97p
Zn8O3z+sJlJ3
       "]]}, 
     {RGBColor[0, 1, 0], PointSize[0.002777777777777778], AbsoluteThickness[
      1.6], Opacity[0.01], LineBox[CompressedData["
1:eJwBoQJe/SFib1JlAgAAACkAAAACAAAAWJm2fe4gmD/tL7uq5iUwP/EOmhCN
V6I/mtwdH+QniD+9Mmmr7rKoP88sUvK0vpc/w3yjDWonrz9tjx8jopuhP4EL
aWuM3LI/ObghZrY6pz8cDxEk1zS2Pw10AgHkuqw/0+m9LBqbuT/XwOx9kA+x
PzO7I7eICr0/+1CfeYO4sz90qxUKeT3AP8wWsKJ7YLY/es47BiDxwT9FMnww
jxG5P7MVVBudm8M/WAVkjPbUuz+jF3zYEjrFPwVjLJhssL4/GNAee+fLxj/P
qX9sktLAP0PfVxdfUsg/ZstSk0tYwj/Ll1Zsvs/JP6ZDYAEd58M/8jV7FXxG
yz8/1kcbkHzFP/M5QJ+/uMw//wKPVH0Wxz9EYkCFKyjOP3ULmzFCs8g/ZftQ
KtWVzz8Uo5ZPyVHKP3hcI4EogdA/TRatOn7xyz+/XuUf4zbRP4JCNcA5ks0/
klzp+gTs0T+idznNJjTPP4Gduz1koNI/Q5NQhcxr0D8My3Cf31PTPxl+IYVp
PtE//jv2iHsG1D+HJSL95RHSPzERtEhvuNQ/tmjqngrm0j+z5zxDGGrVP5Wq
5wV6utM/zn0MeNwb1j/eLJ4yzo7UP9YMoAgRztY/NraQA7Ji1T8yhDzq8IDX
PzlXeoPqNdY/xBdj/qA02D8L3NnQUgjXP0dAVqE46dg/6ctsj9PZ1z/zZdFO
yJ7ZP6C+d0Ncqtg/4XV5h1xV2j8Sx1Vs4HnZP8RhaN/9DNs/lPPsdVdI2j9a
UBjdr8XbP1sdw9m9Fds/Rzfp+m9/3D/OTngdFuLbP71/kHU1Ot0/ux5XBGmt
3D+bpQ3+8fXdPz8RYN3Ed90/qoFmDZOy3j+TTY0vPEHeP1832HsDcN8/PbCh
IuQJ3z+srT/D
       "]]}, 
     {RGBColor[0, 1, 0], PointSize[0.002777777777777778], AbsoluteThickness[
      1.6], Opacity[0.01], LineBox[CompressedData["
1:eJwBoQJe/SFib1JlAgAAACkAAAACAAAAXYp/FflOmD9Yu/vhAo0SP01s7toj
gaI/LWfM9YiBhz/cNtrpfPKoP5AkcHWYP5c/5KCwTZSArz9MaxLjd0KhPw4v
Uwz1F7M/G3FNJOXDpj/o+wc1foG2P3SaFN+VIaw/FASiQBf8uT+Wpghqk66w
P7OTlErBg70/fHgu5ko/sz8eNkyaU4jAP3kBQ4LGyrU/4yr8mN1Lwj90efsK
FFy4PzTc97x7BsQ/WXgcSTn/uj8Z4TcMSbPFPxfQtDAAvr0/xoDxG8ZPxz8g
+azLs07APwhAxcwn3Mg/oGrl3YLOwT8PuPjkrlrKP14jvogsXMM/PJhgiJHO
yz/xc2KoevTEP7ZDtRQDO80/PvkZ3zmUxj/hdJ96maLOP9f4OzzUOMg/YwUa
fYUD0D+1k7N/k+DJP3cxegWUtNA/T2z/MaeKyz/Xnhhxf2TRP1DCzh0BN80/
61/lnBMT0j/scEGJCebOP43gyA8bwNI/OFBDsxVM0D80SWfMnmvTP+//Kliq
JtE/X6J1tQsW1D8mv6LQVQLSPwqRjX4iwNQ/3ugQaVfe0j/eUFaEvGrVP2xB
zsTVudM/Zw+7eI8W1j9Em+8xG5TUP/tMiJAQxNY/EXaoe7Js1T/EaAsUeHPX
P6hyq1ljQ9Y/fvoG5NMk2D9O+TXrHxjXPxEHta8Z2Ng/HwUOgfLq1z/a3/3X
Mo3ZP7hES7rxu9g/lRTPYAJE2j9fKACTOovZP3gvuWZn/No/3yWc7u1Y2j8S
lWk/PrbbP6PYcXcvJds/fGP1cWFx3D+aImymJPDbP2fCKuOqLd0/Ety8lvO5
3D8mhK4g9erdP7Yyv7rBgt0//Vy1kxyp3j9Bcj6pskreP+BZuW4AaN8/vI3A
L+cR3z+1a0Zi
       "]]}, 
     {RGBColor[0, 1, 0], PointSize[0.002777777777777778], AbsoluteThickness[
      1.6], Opacity[0.01], LineBox[CompressedData["
1:eJwBoQJe/SFib1JlAgAAACkAAAACAAAA6/7aNWUKmD8Dy6GhOMg1P6yvhxqU
QaI/sFln98d/iD81hIhJlY2oP9+JE7ZnCZg/1bWOnpPsrj9aVjSSeNahPziB
7u+vsLI/y8wWXW+Spz9rqN8Wg/a1P25BZRuMN60/fWNd5YxGuT8tR03FHWSx
P6PtCj4Hnbw/jR648gQmtD8yRYIDZ/O/P4IoWbMG6LY/XBfsx7OgwT+DoBut
Z7K5P8SqrHypP8M/N9uyyd2MvD/OwZcNONTEP6sO9S0ifL8/gYnjahJexj9m
8Lp8Z0DBP7k8Utmn3sc/8G1Y0QLMwj+Mp4UmTljJP+UzMUeNXsQ/XX6LjXTN
yj/RjTejl/XFP7Pyl8AnQMw/QEo3MxWPxz+Q1uqz5LHNPymX8AKJKck/VaBg
k5gjzz8j/obmBcTKP/svFJzXStA/SG/LBCBezD+HZTUDEATRP+80lfnf980/
TAvcIjy90T8rGlR9uJHPPzXE1pb3ddI/j2w1LDmW0D86kv0Myy3TP+m2lBd+
ZNE/Xq5DcFXk0z8os9QVDDTSPzrR7eB3mdQ/rqiwBgIF0z/DG+9EaU3VP4V2
NQQp19M/p74496IA1j8E7HGzB6rUP0eZhA+2s9Y/xyms/Ax91T9BYHnFJWfX
Pyt7Pai1T9Y/fHFRv1Ub2D9TgusPniHXP3NwaemI0Ng/vZtZR4Py1z/ZZMNI
54bZP7i/hUk9wtg/6WNmUIQ+2j8M2WijuJDZP5S9Z69j99o/wpftpfFd2j+l
9s7dfLHbPw93DNnwKds/aFYHHr5s3D+wL1r6x/TbP+BtJ1MPKd0/mDDAJo++
3D97+Z2sVObdP2C9zy5ih90/W1Bp/HCk3j/hfopAXk/eP11oC5BHY98/QX9u
DqAW3z9/P0kZ
       "]]}, 
     {RGBColor[0, 1, 0], PointSize[0.002777777777777778], AbsoluteThickness[
      1.6], Opacity[0.01], LineBox[CompressedData["
1:eJwBoQJe/SFib1JlAgAAACkAAAACAAAAt7mgsBx8lz86jBn4LK1MP1GELTBs
+aE/GQfQoGegiT/dR/Zsi0WoP44COG97mZg/FLKSUuGmrj8cWjDeKhyiP9p0
B5frkLI/heXkDvjRpz96+jNSzdy1P1CdvKT3aq0/+evbsCA3uT+xvs75iXOx
P+f6zFlTnbw/SRH21rgltD+dVdviyQTAP3zCJPHZ0bY/GtI2zbC5wT8FK4ai
bYC5PxG6Xf/LaMM/nbxQxJg6vD8zhotFjw7FP+OFDb5zB78/aRhO1V6pxj99
YVASG/XAP4zY+YWYOcg/HNKwJBJxwj8vajUk7cDJP0BxgUnu9cM/poAh/YxB
yz+Ii6Ezf4HFP9KT04WGvcw/Ian7bbYRxz8qujJJbTbOP4yzqG0Apcg/2tpL
DjStzz+fw5trajrKP85DklQPkdA/okfPk7DRyz8+Y0C6XkrRP4E5f4tCa80/
l1xo5vwB0j+Vdzv2NgjPP7KYFwIot9I/EJj0wAhV0D/BA80pK2nTP2JFxfod
KdE/CQYw98EX1D99W+iOnwDSPzBdft9pw9Q/txwgCBDb0j/2IrwWXW3VP1Nv
aDI1t9M/QrPe+SoX1j9n98uwf5PUP7muSxI1wtY/VBTl+Y1u1T/gIrGrYW/X
P424BcJ5R9Y/SLeLvxYf2D+GPLEP3R3XPweHklNd0dg/J4Uw3a7x1z+Yo/Uh
CobZP/qAU3Aaw9g/wtzmNts82j8wYOi8YZLZP6G0vf6I9do/tqCXVsxf2j+W
8nedzq/bPyF7YxmfK9s/FX8tcm1r3D//BjSmGPbbP5oReUEuKN0/3oxuOHC/
3D/ErbtN4eXdPxcJso3Vh90/4LPu8V2k3j9fGwVLcU/eP9kdpQCCY98/w8nU
nWUW3z8bo0pn
       "]]}, 
     {RGBColor[0, 1, 0], PointSize[0.002777777777777778], AbsoluteThickness[
      1.6], Opacity[0.01], LineBox[CompressedData["
1:eJwBoQJe/SFib1JlAgAAACkAAAACAAAAQVGkrjVpmD9JpSwLWb7+vkBFh5Od
eqI/XgNpE6Kbhz/Br0rv9tKoP8Uyj2qkfpc/2KobYNZBrz9YYafQNYGhPwvN
Vyxv5bI/JjVE5PAopz+X0Md63De2PxbxlFPZtKw/JlKjFg6XuT+EWAeUnBOx
P17R+Vzv/rw/0zrJ0xzEsz9BkPhkHTTAPzRN6uwyc7Y//viFO9DkwT8/3efF
Liq5PwcqkC8mjcM/s9zrY+Txuz/iysTzTSrFP4X8mmH2z74/+aoCRLq7xj/u
zpujv+LAP+CbFjDXQsg/yA6UetNnwj/DViCCKsLJP6yEluuw9MM/V7fc7m88
yz/YVOZBnIbFP4gZ48MAtMw/bCPsLzwbxz8/iF+KiSrOP3rleyzksMg/+7ZH
+u2gzz9+559/sEbKP1IN/Lufi9A/mbT7xI/cyz9K3yquX0bRP2pBqqNAc80/
9MiKCf//0T/cnvavMgzPP/ym8Dmat9I/yIkbiZZU0D+w+7NccGzTP3JN3sfY
JdE/Bo2Tvjoe1D9/1ITHJvrRP6lEORBbzdQ/PzVl1x7R0j/7ABJgvnrVP02R
EunTqdM/jF4y3ogn1j8fTHjMIYPUP7qyMYzB1NY/UxD/fwFc1T96loD5JIPX
P/FENnS2M9Y/S1v1zCAz2D+EmEcC0wnXPznXNzrl5Ng/9zSL9ibe1z+ihA2U
epjZP/GfO/6psNg/DMhgQNJN2j/ndG6zaoHZP7F+bHLRBNs/pdbo4oNQ2j+g
QEYqV73bPxYtlYwWHts/t7zEdD933D9gyZyjRurbP4hXM1plMt0/8Ua0Hzm1
3D/j7GE8pO7dP/jJC58Sf90/dN9s69ir3j/J74ZR9kfePyxbWX3iad8/cowg
IQUQ3z/fhVhM
       "]]}, 
     {RGBColor[0, 1, 0], PointSize[0.002777777777777778], AbsoluteThickness[
      1.6], Opacity[0.01], LineBox[CompressedData["
1:eJwBoQJe/SFib1JlAgAAACkAAAACAAAA/YvfRZ10lz9mQz9QGp1NP8869QLU
76E/JC2xVcjGiT+sQeAXATSoP/EOZBmQvJg/jN+m9fGKrj+jLBw7GjiiP8OG
0Wp/fLI/s8FQZ9D6pz+wZe9V7sC1P+XGRZ21oq0/QPRWT4sTuT9rtlNbH5ex
P34u7b4Cc7w/sd3VcQlQtD/enY4OB9u/P9fPTKhmALc/LaxfVCWiwT/jdjSU
hK+5P9OHJA71UsM/GyHDpkZmvD+0kwhz+/vEP+BqE2ObLL8/wPIAHuaaxj8m
h53JkwPBP/Ony2BuL8g/tQLfSTx7wj8t++Kb6LrJP0Lg09Hy+8M/QLYqM20/
yz/vVZj9noPFPxyc8BUUv8w/2aDe3SgQxz9RHvAMdjvOP2ZP66n3n8g/XECS
2Gu1zz8eXlWhMjLKP2CcBjx5ltA/fJbmxNzGyz8o4zESlVDRP645nNvVXs0/
Omus5T8I0j9QWrP3sPvOP0i032+RvNI/e3wsU59P0D/aMvAv6mzTP0sWovRe
JdE/ky7VyWUZ1D/zMkO8+/7RP9X+QcUMw9Q/EntcIm3b0j++5gu/j2vVP4qr
GIoCudM/uRnaCrIU1j/zkNCf+JXUP9Uk59rHv9Y/OJ5JMftw1T83FdgJh23X
PzXG3mNUSdY/NlH+zx4e2D+Zoj7/1B7XP6jPHx5q0dg/iDyjEqLx1z/shGhn
HIfZP6ef4CoIwtg/RJmJYN4+2j+wo0WTXpDZP9A7Ga5c+No/hRk8p/hc2j/I
PGq2TbPbP+swcQAgKNs/GQvM43Jv3D/+epU0E/LbP1jRzvKXLN0/Ic0Yhwa7
3D+XEYGdkerdP0Ol7D0lg90/O7nzNDyp3j8DFgAIk0rePyG7ilx6aN8/fCzv
QW0R3z8suEzt
       "]]}, 
     {RGBColor[0, 1, 0], PointSize[0.002777777777777778], AbsoluteThickness[
      1.6], Opacity[0.01], LineBox[CompressedData["
1:eJwBoQJe/SFib1JlAgAAACkAAAACAAAA+e9kcih4mD+g4GkDWqIWv/BE75Fm
gqI/oATJGX58hz+PivC3wduoPyp9Q9kObZc/IUVkHZlMrz8Px14Tc3ahP+Ul
L1qM7LI/cYOViLYapz9lDjYt80G2P3p1uO6roKw/JJlc8x+muT+GEU63igSx
P+bASBjsFb0/Skt6GCCtsz9mJ14XYkXAP+ceH4ipULY/fScmfZb9wT9BgKdC
ovi4P0QdwyBqrsM/OPaFgVyvuz+6D1SvvVPFP9RyfOoWfb4/b5TuXZbrxj94
5a+J47LAP6diT0hJdsg/AkhbYmE0wj9AzQjRzfXJPzAOrpwNwcM/joHTlMJs
yz+hiu+bSVbFPzV2y02g3cw/vsYDppzxxj8OsOoKRkrOP6m98Ksnkcg/7fb+
OdCzzz+Kp+g/zjPKP3cAuF1PjdA/UM6DgTDZyz/gasDjPT/RPz4qfziEgc0/
wV8VkHPv0T9BceGiSS3PP7H361/FndI/EzkgY2tu0D8soBzvX0rTP/iodTXp
R9E/9qSYG+310z+RvH9qdCLSP7SwcgV3odQ/M8kr4gL90j+IIEUuEU7VP8Bx
3xqB1tM/gMBuR4P81T8r6jtjJ67UPyzTk6sordY/4O+cYJqD1T9BKHa9A2DX
PyqzQLDXVtY/RO+xDuUU2D+IBIvADijXP7QhkUKMy9g/e+ox7n/31z/A7c2e
uoPZP9E2e/Npxdg/oBqWFTo92j9UIjneApLZPzUQqgDe99o/IEWrVHdd2j+d
+7R0gbPbPxdyJkLsJ9s/KRf0PQVw3D/tbm3agPHbP3VSyk9OLd0/A0wdKlC6
3D9bs8XGROvdP4EDqBRygt0/OELcWtOp3j8HjRfi+0neP6VeCBTnaN8/94hx
igAR3z9/z0WS
       "]]}, 
     {RGBColor[0, 1, 0], PointSize[0.002777777777777778], AbsoluteThickness[
      1.6], Opacity[0.01], LineBox[CompressedData["
1:eJwBoQJe/SFib1JlAgAAACkAAAACAAAAmtvrLIhQlz/bp1q33g9RP0JutT8E
0KE/Vl+wYgdGij8Z8NMSdwKoPxayfCOkH5k/Kp5yNchCrj8GblD7Q4CiP0NR
cDMpSrI/siwT1nxfqD+CbxTK8Hy1P0Kz+7SwKq4/KT0bWjG6uD+BbY9QefCx
P0bXv9WSALw/6zQDW3nCtD+o8ImcN0y/Pw59URo2j7c/ZYkPz2pLwT9vvNSe
+Vy6PxHi1/iL7MI/nmxc0RgzvT9/VN5MbobEP6b0s9faC8A/yXoL9oEXxj8d
/5Lx94bBP1gadEnjn8c/UJA2YccKwz+RzZrx2CDJP90NHHwClsQ/4p5uBxqc
yj9MbVQp8ibGPwbnc5M9E8w/8FVbYP+7xz93M/zSb4fNP0E63+P9U8k/jfaV
Wl35zj/up1EfQe7KP0PttIueNNA/t/SJJZKKzD80coDEduvQP5cb/3YSKc4/
79bsGxOh0T/kgjKLCsrPP4DI/IJgVdI/Q2gPQNC20D+VNiwyhwjTP44SZvLB
idE/ujGzDwS70z/ML2V2XV3SPz3S1KOWbdQ/rKfJQ+Mw0z+MzJDKAyHVP73F
k36OA9Q/MVi7stTV1T94Uu/31dTUP2EcNGk8jNY/qqb8ooak1T+c262lKETX
P9H/CMiyctY/P6NAkWT91z+RUPw9jz/XP5M91dG1t9g/nc7tXlYL2D8b1VjK
63LZP3VP8Mc41tg/gDFBp+Mu2j90C45MWaDZP05YdHKG69o/CP3g4s5p2j+U
mD4wxajbPyLVnIaoMts/gE3pL5Vm3D+XOHjo8PrbP3InkmXtJN0/B3dVFLHC
3D+QWivlxOPdP0xcQvbxid0/E0LEQhKj3j8pjS/6vFDeP9eHkobLYt8/xF/n
FxwX3z/IeU11
       "]]}, 
     {RGBColor[0, 1, 0], PointSize[0.002777777777777778], AbsoluteThickness[
      1.6], Opacity[0.01], LineBox[CompressedData["
1:eJwBoQJe/SFib1JlAgAAACkAAAACAAAA7cV2bodWlz+gAqye6q9QP6scloXk
5qE/sqUtS4bqiT+AdCfFjDSoP0qp1b54u5g/LcPRWTuZrj8CSfHW0CmiP3Vq
pIwFjbI/UPqqI8TZpz8Q5RAsgd21PyXIAvGPaa0/mhkGb5I+uT8QkaQ7GGyx
P5oYyA4Prrw/lvP6If0UtD8yGCuQJxPAP1E9hZYetbY/L2uoFkPPwT/d+KIP
SVW5P0vtql5chsM/K1a2BXj/uz83Q5CAUjTFP9cLBEjtu74/HE9MQwfXxj/L
KlKkcsfAP/Z3KIqfbsg/szKCIAs8wj9Lx8WQ7/zJPyUU8dzrucM/U8u6t5SE
yz/dQAh5dz7FP8fZJYEuCM0/LWOpcg7Hxj//WZbn3InOP7oTRc+QUcg/LgTz
0nkF0D8dlgHUqtzJPybbmtzixdA/8xi+gwloyz9VKe3nvoXRP1WtJTCC9Mw/
oeoSFQxE0j+BW+aYGITOP+aOVGFX/9I/3KG3YdkM0D9R87NnILbTP9NV3rwo
3NA/Iyoeampn1D9jN/ob97DRPzcTgAQ2E9U/sGYe40OL0j8FP7sIlrrVP0NT
aUD8adM/TAMOmlJf1j9fp5wQWEvUPw0rqWBbA9c/AJiHq2ct1T+8jwbfVqjX
P7JLsI6EDtY/N3b0um9P2D+YfUgUhO3WP3yyKStU+dg/sVmZBbjJ1z/wpASs
TabZP6N/RObWotg/0xnn411W2j8hI+gP33jZP5uWbwpYCds/ur7lSv1L2j+n
DZej9L7bPw5gRBN5HNs/1F3c6d923D9CKIUupurbPzyC69DDMN0/Pxz8qNq2
3D+hEJGATuzdPzqm3Fpogd0/uuy2Dzap3j+D4jwtmUrePw+uKTY6Z98/jjlQ
aK0S3z9RQkEw
       "]]}, 
     {RGBColor[0, 1, 0], PointSize[0.002777777777777778], AbsoluteThickness[
      1.6], Opacity[0.01], LineBox[CompressedData["
1:eJwBoQJe/SFib1JlAgAAACkAAAACAAAArfEYYZIrmT+kcu0WiUFJv26ZmqI6
z6I/o7Ib1y1Jhj/MoTmihhepP65OsQSF9ZY/MvTJPotyrz/+F/nxgFChP0H4
TBAa8rI/tt5ZHJsPpz9NZ2SJxze2P6zDWzYDtaw/lvWrDqCKuT8Ttf6bCiCx
P2XVukS/6Lw/zDYI7Ezasz9Tj9kUmSbAPw9PKI07jrY/T+hf3//XwT+b/jN+
z0O5PxGMEYXWg8M/nxjpuIMEvD9j0+wb+SXFP4TrShGg2L4/QFTvuB68xj+l
Ja8uW+LAP+VkpDZJRsg/xEUGdGFkwj9XM6XzRsbJPxmoEXqU8MM/l+xIPsI+
yz+YH3rySYTFP4ddSolpssw/bN+EatMcxz+TqpkobSPOPybDQY4AuMg/BlYn
mUiTzz9ySMDgVVTKP5pdUChbgdA/CBRT7Bjxyz8+ksb62zjRP4HbcgpIjs0/
/nTfPNnv0T/HRk1JfizPPyuj2+fVpdI/mI0w21pm0D/O8dqtV1rTP1ZXt3bx
N9E/zHe6ax4N1D+76V0aQwvSPxJKRv9EvtQ/1S9Y6DTg0j8WTIOcOW7VPzFG
oaxYttM/R82q5Jcd1j9j3f/FEo3UP86tIZb/zNY/PxUPdsNj1T9v17KI+nzX
P/4DBOXgOdY/boA+p/Mt2D9gc/4nAA/XP1yCYZc34Ng/1IlhmdTi1z+wCWo5
+JPZP+Ea31gstdg/SdgJ+09J2j+sZMX47IXZP4kYicREANs/zTzMkBBV2j9a
87Uqy7jbP1p6JYyiIts/HGoHRcpy3D/8G1rTu+7bP7inCPcfLt0/wvbegn65
3D/E4DooperdPxjWMrMRg90/alqfZjGo3j/VdFTWnUveP51JAKWdZt8/AJ55
+UkT3z+QvEsd
       "]]}, 
     {RGBColor[0, 1, 0], PointSize[0.002777777777777778], AbsoluteThickness[
      1.6], Opacity[0.01], LineBox[CompressedData["
1:eJwBoQJe/SFib1JlAgAAACkAAAACAAAA8jN0O7VFmT9cu1Vi5IVMv19iSSO5
/6I/5o5g1DOHhT+fzRYIt3SpPwr39jgkO5Y/4JkRcWwDsD9u2J9OM7ygPyB5
3fUkXbM/+tw4UYU5pj/26hazVsi2P1i89uLkk6s/gE830WxDuj8qW3PZPWew
P2qWl01Wyb0/xHUr47X5sj8v2jgpmKjAP1i5aWQ9irU/ZLaSBbhnwj9zYs4x
XyS4P1MsFo5OHMQ/GdjfppPTuj/Ebs1kQMLFP7+0iX8RoL0/ReORDw5Yxz+h
lgzYa0bAPw1GuiHB3sg/nGTwiOnLwT8bhBWFDVnKP1VXoejNXcM/G5KBL0HK
yz8UekEBy/jEP1riCC10Nc0/mFrGxsiZxj/Q2EXcFp3OP+qUldpWPsg/49HR
fWMB0D+y+kN+1+TJPztgzQals9A/xg5ZL4WMyz9iJOlGTWXRPzm3LXJlNc0/
SAYWBQYW0j8zJOC4JODOPy3M2R5NxdI/lmQypONG0D+2NrbOtnLTP20S3FWS
H9E/45jgKDge1D+jyDddKfrRP/DtjhxOyNQ/94sPyyvW0j9epAiz4HHVP+rt
G5axstM/d2r+TfUb1j80QKxctY7UP1dYvWdlx9Y/tGpzpF1p1T+sq59avXTX
P8EvFxMeQtY/l/98SEAk2D819L+GsxjXP3bQ/1r81dg/uDvD1Q/t1z9GyBUp
34nZP0tcM2lFv9g/+yKQQcQ/2j/3GT+yeI/ZPx86VxF+99o/Nhv+Q9dd2j+K
mqoj27DbPyrTMJOSKts/PCyBZ6lr3D/bWeCw3PXbP464imS4J90/6+VcFea/
3D/Zp3XB2uTdPwMP+BnciN0/rnenPuei3j+PV0z+51DeP4Bflzi5Yd8/Goji
ZS4Y3z+Gektl
       "]]}, 
     {RGBColor[0, 1, 0], PointSize[0.002777777777777778], AbsoluteThickness[
      1.6], Opacity[0.01], LineBox[CompressedData["
1:eJwBoQJe/SFib1JlAgAAACkAAAACAAAASAZ39KfXlj8A/ac+4p1YPxj6kxAq
wKE//i82H3CFij9Py41CqyuoP6v7CMQ7zZg/ZwZSl5azrj/JBXGZdQ+iPw0B
3KE+rrI/H807+VGXpz8P4hXUSBS2PybO+KAA/Kw/H3QzkK2KuT+LNnca/R+x
P44GxwPHDL0/owX8LEW2sz+ggHyRH0nAP3Vs4pMuSbY/PL8fxCUIwj/DULS0
g+O4P07CSX8svsM/Jax4xNePuz/D4ew1eGfFP8LOSt2hVb4/AmZAH6QCxz/k
E17I1ZvAP1VaoTZ0kMg/U1AJdDYawj8tlPbdBBPKP0FHwI/Wo8M/eoC/IeSM
yz+1iwMPKDbFPwumqkltAM0/55Ykqs/Oxj+iGLAJd2/OPxdVK632a8g/H8ut
/D3bzz9a0zl9YAzKP+sf71Q4otA/aI8Vk16vyz+u3/LBplXRP6FAGnyyVM0/
1EiztOcH0j8cn6VZYfzOPwXEupP0uNI/v2xRLzxT0D84Fqg442jTP+0y6utl
KdE/dU4m4PoX1D8QE/KlZgDSP+G7jP6txtQ/Br4R6cvX0j/Rf1/SenXVP3gS
xXYXr9M/jGiuzMkk1j8fQvzd4IXUPwJqZ5ff1NY/C1nJdONb1T8d89/P44XX
P0/o1p33MNY/+TbpTe832D/VvFOBBAXXP67715YW69g/gRDrmfXX1z+AnTos
bZ/ZPw+HDma3qdg/wZl7xwNV2j8yo1MsOXrZP+3iVOHkC9s/anIAdHBJ2j/y
yuP/EcTbP8Ki97ZbF9s/M9vb3YJ93D/jqoU6A+TbPw7L1mAmON0/bdMQGXiv
3D+l7oe/5PPdPznI5RvSed0/pL6TGaKw3j+bEGAjLUPePzWeuOpAbt8/aUnB
s6YL3z/rm0uB
       "]]}, 
     {RGBColor[0, 1, 0], PointSize[0.002777777777777778], AbsoluteThickness[
      1.6], Opacity[0.01], LineBox[CompressedData["
1:eJwBoQJe/SFib1JlAgAAACkAAAACAAAAXig2vodJlT/K7VrR8r9oP8ps9XRN
6qA/NGWwjeLcjT+pWghnQ0OnP/fcE3sLnpo/7mCsy360rT9EqxZljQ6jPyCE
UYhdIbI/+MZQLBSxqD/40JUpqni1P1bw+PU9M64/a3hlBSrguD8+MkWlgMqx
P+UcQTQWVbw/TO+B/PVttD/oesZZH9G/P87yFF1OCrc/SbrtE3ClwT+oWhgV
76i5Px9msuPyW8M/gmSn+0pUvD8yZFmyzwfFP+TJceTyFL8/4XZXZtOmxj8F
A0eBpvfAP7RdiSkbOcg/9EwhgY9xwj99toEBeMDJP/IkNWxj9sM/wbNDVIA/
yz9vWH/ci4PFP2QF7t/GuMw/jjfhE3YWxz9u63VlYi7OP0iCZVELrcg/75Sz
HLihzz+LCTRd5kXKP0E906+1idA/vFRN3WPgyz9NSMEhsEHRP2ZvfbyffM0/
tLKd3mn40T9ay9AFXRvPP6dMOmVOrdI/HeTRXeJe0D/jSBKr0l/TP0EAgHl2
MtE/ZYGRjcAP1D8g4Ib4oAjSP632xipqvdQ/PIPXvA/h0j/vmA3kn2nVP1n5
FmXyutM/xq7iQ24V1j/k+8dmPJXUP+/r0FbRwdY/HddftfFu1T9ZgnFEhm/X
PxVZRSlVR9Y/qmx6QgIf2D8jh8KM8R3XP8MdbSZ/0Ng/bO5VCo3y1z9Hatzp
DITZP0q6bKgXxdg/Lpo285852j/GopgAnZXZP/TUV9Ea8do/YoD9gzpk2j/O
p3zHVKrbP+bFXu8YMds/mJk5nx5l3D9/7Cd5Z/zbP3wp8IRGId0//XT39FfG
3D9/o4oim97dP14T47gbj90/pUWu8e2c3j+YiUVL4VbePzchMsAUXN8/Z8ZH
3tId3z9NV0/7
       "]]}, 
     {RGBColor[0, 1, 0], PointSize[0.002777777777777778], AbsoluteThickness[
      1.6], Opacity[0.01], LineBox[CompressedData["
1:eJwBoQJe/SFib1JlAgAAACkAAAACAAAA80vzPXBimD+Jlbs4skTNvkiYhq/G
iKI/P7dro/1ihz+EUallzfeoP0Dv0X33NJc/Rk68HPmCrz/rvQYUE0ChPzzN
kyj1FrM/wjTM6+TFpj8oAmiqu3y2P/ONVPQaK6w/yM9A5LbwuT/h2mnG87mw
P84CfXhRbb0/YQlGuLpVsz90GRd2s3TAP886rcoG8rU/Z84BbuAswj9sMvBg
Dpq4Pzgh8J/82cM/UO4rgzdYuz9CpJUqt3jFP8ZJ+fMjM74//YHAhVYIxz/p
991hI5bAP12DNetjisg/TCd1v0Ygwj/6f4N6swHKP3VbM/MntcM/rLw8nmNx
yz+ET4aSqFHFP+dgtewu3Mw/DdwZBw7zxj/1yEt1GkTOP8Kkj0FTl8g/UKGw
IGKqzz8p/TZZPD3KP2QWM93Bh9A/daKNgkvkyz9TcWMCrTnRP1cdOfuljM0/
HLjZMabq0T+MwFhf5DbPP7tysfhQmtI/Cb5ayt9x0D+y46bGfEjTP3Nl613M
SdE/VE7Gll710z8zE1LvAiPSP0pJp5ugodQ/nTD3S9n80j9PpgdEMk7VP/nr
HAVg1tM/Z0UZDfb71T9EZZGdtK7UP8c0JJqEq9Y/Ro4Mcj6F1T9cf3j6H13X
PxJcPnO7WdY/a+iTIskQ2D9jC6msKizXPw1oV21dxtg/I6Rrw6781z9w1ADB
rH3ZPyJQSNF3y9g/ua7Fh4U22j88jglst5jZP+qI6Gy58No/bMxs6Jtk2j+G
JG1sHqzbPy9JbkpPL9s/vCgtkI5o3D9ZXTSI9/jbP7lL2XnnJd0/v1IOALfB
3D+HDAkVCuTdP1SqZMasid0/GmXxctqi3j8jagLK9FDeP4mNyrc/Yt8/FFqv
5qcX3z8OSEti
       "]]}, 
     {RGBColor[0, 1, 0], PointSize[0.002777777777777778], AbsoluteThickness[
      1.6], Opacity[0.01], LineBox[CompressedData["
1:eJwBoQJe/SFib1JlAgAAACkAAAACAAAAYQ/pqFGGmD8CpcRDyGUivzZUNCMR
dKI/hse01NO1hz82+4XkXrOoP96bGIDUvZc/eXOE3z8Frz+3mD5RzL2hP/W0
cbcLt7I/UGUQzreFpz/znLHDxfi1P15YwcEGM60/QVTE+nBIuT9qVuavOWKx
P+s3h8tvpLw/RdQ7ZZwetD+GAkJCAwTAP6loVzJn07Y/iY1bdrm1wT8mtDxQ
XIi5P6Q7T0vCYsM/drltLKxGvD8m33QCIgfFP/zTOkROFr8/9WvxG5ygxj/x
Da3L3f3AP3YBQbUEL8g/NKlp9aV7wj/T90gRwLPJP53jbVwbA8Q/MF/8kOsw
yz8BrcafIJLFPzTYkKalqMw/v2Q+TZcmxz8Gu5f3oBzOP7SyQ7/Mvsg/NOcy
6vaNzz9Ft7SPp1nKPzFMloWPftA/2jbHMbD2yz94jjX2/TTRPw7jlBMEls0/
lNMLnADq0T+bifSKLzjPP+Uo2mlBndI/3gcyWe9u0D/uhmmVl07TPzfCKI+x
Q9E/Y7Ur8EL+0z8jrOyVHhrSP6vlhGT5rNQ/PZQZg4Dx0j9/9xgnsVvVP8ma
CyLhyNM/VJWcqEsL1j9XFQ4CX5/UP10KT1NcvNY/r7jhuGZ01T8dpqG+IW/X
P1A1Fa+5R9Y/JwVXQp4j2D+p7uWMVRnXP97QCx+12dg/UTu3EVfp1z+CvtDZ
PpHZPw5meLjlt9g/oFdZmBNK2j9V5XVbKYXZP1OLpuYOBNs/AsqubkZR2j9S
sEVMEL/bP2S9lWpdHNs/KdH5yfp63D/ttGdOi+bbP61yMDi0N90/zCu3Qeqv
3D8Qqv3VJPXdP8sMcAWSeN0/UcVfDDez3j/rCZQwmEDeP5E+5VHXcd8/DKmU
TBAI3z+DMkc3
       "]]}, 
     {RGBColor[0, 1, 0], PointSize[0.002777777777777778], AbsoluteThickness[
      1.6], Opacity[0.01], LineBox[CompressedData["
1:eJwBoQJe/SFib1JlAgAAACkAAAACAAAACYs+1wFmlj/lsC8SRLhfP38L0Hlw
dKE/ZupFela0iz/Bu0RPVcenP8Uam6rnlZk/qaS/2w0wrj+IZwNV/pKiP//J
5nyMWbI/PjsmQ7ZAqD+Zrxe9Fqq1PxQz9c5k0K0/3MkmwVYKuT/P4IPpU6Cx
P1jhpQjHeLw/2CodKEVKtD9RCeHcrfC/P2Rk+tm/6rY/NZoWPu20wT/PmsbA
9Im5PxUxMRHobMM/ls6poGAyvD+9oobMLxvFP85MF7Ay7r4/s4FaEEa8xj8z
+EPXM+LAP92vr/ERT8g/zPr6uJhbwj8g5Zlhq9TJP1D2HAww4sM/ZCDpi3dP
yz/N69mklHPFP6qZX44swsw/S6NvZRANxz8UotJXHy/OP6XLCF9OrMg/j482
OO+Xzz/qDrFBr0/KP1SMxrG8ftA/lrZm2VX2yz++5kS6/i/RP4MydosCoM0/
P+4QnLTf0T9FVOqKx0zPP7SHIwfijdI/D6nou05+0D9g6DmJzTrTP8NgWJt7
V9E/Q6OnTBjn0z9DvnA5STHSP5zT3Bigk9Q/TabBztkK0z+5bwGIO0HVP48i
I8FW49M/qTEk7H/w1T8CeYa+KrrUP/4uIQWxodY/DpQPBxKP1T8KIEvV01TX
P2S7a5gHYtY/MUQMw8sJ2D+drzAMKDPXP+6disZwwNg/Q244apsC2D9/XROo
mnjZPxPHNeqJ0Ng/dpDDZCQy2j99rAuPGJ3ZPyPj8eTr7No/NHJjcGlo2j/m
PK/V0KjbP80wLOGcMts/51py6rNl3D8vK+8t0vvbP7iTWsl2I90/wwqNsCfE
3D8iweVu/OHdP7f1h2y6i90/+eVWvCmh3j9F6ZyApVLeP0Yx2/XlYN8/Vrae
qAEZ3z8+mE9b
       "]]}, 
     {RGBColor[0, 1, 0], PointSize[0.002777777777777778], AbsoluteThickness[
      1.6], Opacity[0.01], LineBox[CompressedData["
1:eJwBoQJe/SFib1JlAgAAACkAAAACAAAAzV39QMmXmT9ee72JMmRTv+71/np/
FKM/p0CKdRo0hT8iyzqR4HCpPwH8ribRQpY/rj6l2jDlrz+CzR1W292gP9aI
ys9IOrM/jb1enT1/pj89rddls4+2P8o3dX0rBaw/4slb55vwuT/H4E7DDrqw
P37megSNV70/sSVILH9rsz8LrSgSC17AP6ATipJXH7Y/PkKwIEkKwj+8SpP7
PN+4P0YvW/t4rMM/NNJVzD6zuz+aMOaCg0LFPxIxWEOLn74/pWx/uYbMxj9B
DR8u89HAP/C3e+I/TMg/ufIuyGpewj87pGQmIcTJPzQ3Uke68sM/UE0oYo82
yz/hvprOfIzFP9Q8GSd1pcw/HgC2zMcpxz9z4putGxLOP0aLPwlSycg/WMLQ
xyl9zz8i3BaydGrKP8CcgydZc9A/v5Xs7RwNzD93N+hNJifRPxCRL2Szsc0/
VtY9nKDZ0T8WhJCK71jPP1lq8pRtitI/a8YZLsOB0D920d6RbjnTP653s5La
WNE/wjM4QPbm0z/ELeBFazHSP87HAC3Qk9Q/G7KduqkK0z8J0fIJB0HVP0DB
MT+L49M/qmk0PIzv1T8AQXZuHrvUPzQTwC37n9Y/169w3seQ1T8Uhic7kVLX
P1pVjzJKZNY/18NtC0gH2D/3L8/DqzXXPykM2c71vdg/BwDqYRYF2D+aSTgk
ZHbZP/faEG7A0tg/h01t6Fsw2j9t72EL4Z7ZP+xEJ7Op69o/axAuoqtp2j/v
QADcHqjbP8cs29pOM9s/on99W5Fl3D9yBuS89PvbP38qAYbbI90//HPm88LD
3D91aaPg2+LdP2dNyvrait0/fXX2BXWi3j/AWf02WlHeP9r02oONYt8/w/Ke
GloX3z/51Unh
       "]]}, 
     {RGBColor[0, 1, 0], PointSize[0.002777777777777778], AbsoluteThickness[
      1.6], Opacity[0.01], LineBox[CompressedData["
1:eJwBoQJe/SFib1JlAgAAACkAAAACAAAA32t+c0nolz8AjsY4KU8+P0XVBf2w
NqI/T8NubVSriD8fXJ4MPYuoPwna5y8YDpg/cf7SHAP2rj++DfATCc2hP98r
b1FyvbI/fXcVmup4pz/aP2t3Eg62P48STlptCK0/c1CjKkNsuT83WgeAZz6x
Pw4k05ae1Lw/IejvmW3usz8vferYOCDAP1dzBgX8mrY/XMuwxjvTwT+DOJKv
V025P+jKUe2LfsM/8Jpo6BgPvD+qnYQepB7FP/JWGwxK574/cnPwxTqyxj90
Bq4hP+zAPz/tFkU+Osg/ar2TZWxwwj8JdywRD7nJP2VkilzM/cM/7l0xsosx
yz9CrpF+gJHFPwdanGVbpsw/7+IyjuEoxz/tYFDRjxnOP8wMi+Xdwcg/rqDl
+4KMzz/L/QF+G1vKPzVwy3/nf9A/0+5cPQD0yz/2FhtWpjnRPxPSyVOzjM0/
Zl3Wtg7z0T/4dV9VEybPP/qGdURsq9I/yamWfsRg0D901v3C+WHTP7BylGFP
MNE/dAKNSiwW1D8SX4s7NQLSP5zKv9ryx9Q/S6/eDIfW0j+9vHh5wnfVP4zV
q8/PrNM/Y5LdTGkm1j9GGM1dQYTUP+8jmAvL1NY/Hp+YAPhb1T/ynMlrrYPX
P3o+7QEuM9Y/we9UaKIz2D8OBOhmUQnXP5mA3III5dg/l4vmrQPe1z85Lw0h
FJjZP1n1O3EQsdg/9+B41NlM2j/9W1YfY4LZP9ADC8NWA9s/hlFKkv5R2j8f
HaMzd7vbP5VQOIP2H9s/l40Q6Rt13D+A+FAvauzbP9uWZrQeMN0/ngeBxX+3
3D9eZl1PVuzdP31QEIxggd0/8LQGaZmp3j9MGu3TNUrePzC9INbAZ98/bipZ
yCYS3z9+70JL
       "]]}, 
     {RGBColor[0, 1, 0], PointSize[0.002777777777777778], AbsoluteThickness[
      1.6], Opacity[0.01], LineBox[CompressedData["
1:eJwBoQJe/SFib1JlAgAAACkAAAACAAAAyNZ2sdAXmD/p06u6WW0yPxkOFr9S
R6I/+98tZc1oiD9+igrg6pOoP0x9D4m8/Jc/O9x6WEj2rj/0L0jYw8yhP6w2
QR+AubI/42Fx/s6Apz94Ug9AvAa2P1ftBckZF60/f8SBkgNjuT8r5igYp0ex
P88YN6jZy7w/YfOLiDL3sz/glQj3qh3AP/VBysgXoLY/QFHCQkLUwT+7LG+3
Sku5PyMuE0SshMM/e9TlOtgCvD9W7+FWwirFP5uzYJsNz74/V5wL8lbExj+Q
3ZL1ItrAPwI+3Q5pUcg/p2zNm0FZwj/lQB0MiNPJP4mamWFT48M/cU/jAu5M
yz/AvN8tHnbFPxCAiZfEv8w/5bxFXHgPxz/EwK2lvC3OP/OsLRGxrcg/S6iD
COyXzz8v9mNxsk/KP/Kefipsf9A/WZH25/b0yz9s3XPPTzHRPylFGGFgnc0/
s2vRVJ7h0T9cWWkZ9EjPP7yMXDdxkNI/CKSvi7970D+D5q57KT7TP6Fi46gf
VNE/rNJ81Xvr0z/ajpuw5SzSP9xIT0pImdQ/DDFPnTEF0z9mMvoIUUjVP+Jf
KkBB3NM/TOURbgT51T9exZg8prHUPwcGuXt5q9Y/Bb13kEmF1T81mtVvkF/X
PzhB4f1KV9Y/vqU9rhcV2D8RTv8g3CfXP05746Tiy9g/45Dfiyn31z8tL+90
0YPZP2X1WR1Txdg/0QeHc8882j8jNUiAbZLZPxAlrGrO9to/RzCp6oZe2j+X
EkUVwrHbPx1blqGrKds/dAzzMp1t3D+heW7l6PPbPwW5vk5QKt0/duUoK069
3D/+xrjGyefdP97vtBTthd0/5Acqhfal3j9Yx8m32E3eP4VuQPXCZN8/F3k5
qSQV3z+i103o
       "]]}, 
     {RGBColor[0, 1, 0], PointSize[0.002777777777777778], AbsoluteThickness[
      1.6], Opacity[0.01], LineBox[CompressedData["
1:eJwBoQJe/SFib1JlAgAAACkAAAACAAAAwHEF/f+DmD/W0/VR8jwhvwuN93S5
hKI/M+SnjTJzhz/KhP55UdioP7OIJ1Xvc5c/vKlm7ktArz9zYlxCwIKhP+kL
PGK/37I/ard7eFA0pz/xrSJXXyu2P2I235rTzaw/vBBXvYaBuT/umVPtIymx
Pzi+HqPw3bw/+U2kjRvlsz9Zq7PSsRzAPwMXdBEKorY/9YHtXW7FwT9OyxiB
8mi5Pw42IuoGZcM/osTH7iJCvD8eolCpAvnEPw1Og/aMMr8/UpSEITeBxj+V
5RnGQh3BPw5bBrpt/8c/mk+k8Dyrwj9taGGmdnbJPwJzVcdkQMQ/zH87dELp
yj9ljIe8ydnFPxQpA/RTWsw/3xPM/+h0xz8w4p1LiMvNP4mLPWvlD8k/TAqK
mw4+zz8ulF3ej6nKPxpejek1WdA/CBPZaWNBzD+QxgokPRTRP91y6reF180/
zrxrXrXP0T8ltzQGxmzPPwYS+IPvitI/vh4UP0GB0D+HxggpHEXTP5yCifss
TdE/+FxmYor90z+OBLIj1xrSP7lB8+Ljs9Q/LzirBJbq0j84yKBcRGjVPxHK
g+xNvNM/AzHVSiIb1j+oedVfiI/UP0QKvTIfzdY/yLhz2aNj1T+GBLLw3H7X
P+jWBH3+N9Y/3jKOGuYw2D/vwK60DQzXPz/xSPqm49g/7xp6NmXf1z+WE0nh
bpfZP/0QALG1sdg/y+TYpHNM2j8pWPZOyYLZP1gFsNHUAts//k+lg4BS2j+o
Xp18nrrbPwsPPjrPINs/lh0JQcxz3D+CaFjXue3bP2y0drtMLt0/DupwvlG5
3D924TdaBerdP2XVNYGxg90/gKjNG9am3j++JiYh+UzeP0iX+NGcZN8/VVCB
zEoV3z+45ErE
       "]]}, 
     {RGBColor[0, 1, 0], PointSize[0.002777777777777778], AbsoluteThickness[
      1.6], Opacity[0.01], LineBox[CompressedData["
1:eJwBoQJe/SFib1JlAgAAACkAAAACAAAAvyqG0+b2mT9vSkqyC1ZZv4JmLGUL
YKM/WH7UzOoFhD9QdXDfKN6pP6mnQ4pAaJU/5nvazxw9sD9hFA6R0kigP9x+
vH+Hm7M/g9F6PcC8pT+SGgGs9Am3PyFdIvGoEKs/ckEtUByFuj85aX1ajiWw
P1Kay+8QBr4/3HH3QPu8sj+qbidTVcHAP2CQjBDDWLU/3Z/EM8d3wj+Aj2rV
QAS4P7a7yZqeIcQ/U7l4jfPIuj9b5N7rT7zFP5HJZnHyq70/1ozsiNxHxz8R
7bFenVbAP1hrNVA6xsg/UT91WnDkwT+FVD4nTzrKP+qGeEaMfMM/llUorAun
yz+ZtpqEABzFP4Il2obiDs0/chf1bFrAxj/LsJ+5lHPOP+68O/3YZ8g/WZiw
nTHWzz8iBjfcbBHKP8cDCxSXm9A/scfdFKG8yz/FKZxBQ0vRP3Osx3x5ac0/
1pCw7vX50T8XD6vlRBjPPzO1HRiEp9I/kHvuqqxk0D9MUDuy7FPTP9j4VnJc
PtE/N8O+uoL/0z9PnlnL3hjSP59kAE/0qtQ/SBWemIXz0j/g1ZbLG1fVP2m8
jX12zdM/reK9prUE1j//x+wD9aXUP0I8ONMvtNY/y4b4OJN81T9yF+vaqWXX
P/vDy5IxUdY/d//BCxIZ2D9Y9HrD4SPXPxZljARDztg/Gqc2LMn01z8QnRS5
FIXZP4KHNNkPxNg/A7wYLGI92j/zgLbH2pHZP66GqWkJ99o/p86r60te2j8w
uEME6rHbP4a1l7KDKds/Dq7JC+Rt3D8H2JcMovPbP+jvJenXKt0/k67BkMa8
3D+Z1PHbpujdP0Pie/8Phd0/2FmwtDOn3j9kdUOIm0zeP3RMO39jZt8/KJs+
H4QT3z8v9FIX
       "]]}, 
     {RGBColor[0, 1, 0], PointSize[0.002777777777777778], AbsoluteThickness[
      1.6], Opacity[0.01], LineBox[CompressedData["
1:eJwBoQJe/SFib1JlAgAAACkAAAACAAAANW9WFs76lz+wuMWCAK45P6ENfuJ/
QqI/2uGN1xh8iD/TapEQ65moP6K8ASi88Jc/vYExG7QHrz9xipEVWLuhP0tu
a0Spx7I/pPIctHxkpz9s5hmFIxm2P27F8D5L8qw/tOxXjBV3uT/3vVIelTOx
PyognVJl3bw/Bewl3qblsz9FjVQ3ZCLAPyxTMkillrY/+9D9surRwT9FLfjW
+U+5PyKRtwC6eMM/ew6dwbwavD9ltz2bxxPFP34jqRID/b4//w4UNT+ixj/n
aoqyOvzAP4OghO5DJcg/JgomvGaFwj+oLT0EF5/JP8mteWnEF8Q/bvt+KTUS
yz/CEEQH17DFP0p2Qc/AgMw/qMaNJHxOxz9g+ktNQuzNP1dzj2kr78g/lM25
D6JVzz/l0C1q/JHKPwkjIIegXtA/K4mzLo42zD8oC1sFkRHRP7DpSfXd3M0/
Z8cyApHD0T/4oaa+DoXPPwzzAkGfdNI/uD0JgpGX0D/3jRdM7CTTPy27ethc
bdE/zB/KnufU0z+8QU7neUPSP+9QdWUphdQ/+SgpglAZ0z+n7erMQjbVP6Kk
OXxP7tM/Lh/HVJXo1T98i+NVFcLUP0rAAMRInNY/wgIwSHqU1T/xwfNUW1HX
P3sZwxiAZdY/1C2i6rgH2D/7xZrkOjXXP1kUa3NLv9g/1/dXvcAD2D+Yxyxy
AXjZP/pcHCAj0dg/8K+1v80x2j8DjRk0b53ZP7LYEZSk7No/pXxDwbBo2j+8
jomieKjbP/reURT1Mts/jrtphDll3D+IyveTTPzbPwoX+5LTIt0/cYfs5srE
3D+W+zPDMOHdP0e7ORiGjN0/2tNw9Dmg3j9j+4JIlVPeP882Lz/YX98/zLBK
Xw8a3z8EPUoa
       "]]}, 
     {RGBColor[0, 1, 0], PointSize[0.002777777777777778], AbsoluteThickness[
      1.6], Opacity[0.01], LineBox[CompressedData["
1:eJwBoQJe/SFib1JlAgAAACkAAAACAAAAxafS6qxUmj/RGhInbTJfv411kIUS
jaM/LEJES85Rgz+fAiUWwgiqPwyN2hwOE5U/SKwPifRQsD+gs6MeIyGgP3eo
bSbprbM/TH4Y8PyXpT8yMj8vaBu3P98tpurB7ao/3OVxaACXuj/PxDhCqhOw
P9m/TVWpGr4/VUx122Kosj+scaIZT87AP12KloPPPrU/KAS312KIwj/rxoWN
CeO3P3Luh3jPNcQ/3VP80ZGguj84nhVGvtLFP9hV+bwVf70/v9Kb7ilexz8n
pwL5T0DAPzugVXum2cg/bgpVLwTRwT/gL4s7XEjKP5CrKzJ/bsM/U+E4sN6t
yz/eKoqALRXFP5otJwZXDc0/WQ+o7eXBxj/LQZprHmnOP+0rQUtPcsg/UNvY
Pq7Czz8oww478CTKPyDcLhVijdA//RaWEgvZyz+Qyhj80jjRP91qzgdajs0/
WIT8wr3j0T8UKBM9tUTPP1XWt+VWjtI/blpU3dl90D/GKml0ETnTP14eKbA3
WdE/+n6Ze5Tk0z+M4n4KzTPSPzZNRRaIkdQ/sSxZ0fEM0z8oaAAwXUDVPyEq
JBk15NM/I4Ihhjbx1T+HKIkkdLnUPyHT5J74o9Y/6+9LbcqM1T+6C0Z2aljX
P7PPcPdwXtY/dzi10VAO2D9Zu4f9oi7XP6cwXTx8xdg/iNtl9I/91z/BoQfr
y33ZP9KCQadYy9g/r+6ioyo32j9GTixQEpjZP2NKKsuJ8do/9Aoristj2j9P
T9b43KzbP2ceBb6QLts/6sW4BRdp3D8swKgSb/jbP65OK7AoJt0/y0+8yXXB
3D/lUOV5AOTdP/VliGG2id0/VrHNRIui3j/mHSb4Q1HeP0CKqD61Yd8/XF3R
XzIY3z8+DUKt
       "]]}, 
     {RGBColor[0, 1, 0], PointSize[0.002777777777777778], AbsoluteThickness[
      1.6], Opacity[0.01], LineBox[CompressedData["
1:eJwBoQJe/SFib1JlAgAAACkAAAACAAAAWxbGj+nulj+3+7aJyClXP5H7tt+I
tKE/Hiqq4vSzij/Lv5dbtAOoP7MS9ZEpHZk/XAGOWxVqrj/SCjXV9liiP5rK
oRBrdrI/BjqwG/kGqD8ZunAO7se1PxIeQyy2lK0/x6vBD9opuT/k/uia0ICx
P38kiD+Ymbw/sec68XMptD8laPvbfwjAP2yd5P5tyrY/l+wdgHjDwT8M9rc8
3my5PyjVcJ/EeMM/b4YqhKcavD/Bb6k/giTFP8iy0cmN274/uWc5bdrExj8s
EmV6n9nAP4egRLQQWsg/Igpm9plQwj9GfF1q2eXJPylfWQMC0cM/OMZhkHxq
yz/5RWGgj1jFPy73c2Im6sw/x0VbkRblxj9PcP3KfWbOP2j93evvdMg/y8aQ
D27gzz+v11ZqMAfKP2pylEkGrNA/aOrKqcKbyz966JW3SmbRPwsv1JBqM80/
BWN2CUke0j+4ah+wns/OP+ARs60k09I/4x5ZFQw50D+Pdq7lPoTTP5XS4z4K
DtE/6/comJox1D+bae/txubRP6z7r3YF3NQ/O37ucHTC0j9BNLiW4YTVPwde
bLKwn9M/ugAQKbIt1j/xqZqB+HzUP21WvD6119Y/n2x0zQ1Z1T+KGhYkt4PX
P+PAoEkkM9Y/dLinRxky2D9aO5WH2grXP1FIsUTw4tg/38MR7Bvg1z/IZ9+y
IpbZP8y8ad8Bs9g/BJMwtX9L2j/wqZ4+vYPZP3NWPdvMAts/4/4XeohS2j/H
+UnazbvbP+5zkdyfH9s/EhqToEh23D8GbM53PevbP5TbeGwHMt0/5cJuDZe1
3D9rYl7P2e7dP3BUDwzdft0/N2mxDpWs3j8GZkIuOkfeP6Ym/RwUa98/9sB8
gdMO3z+GTE/f
       "]]}, 
     {RGBColor[0, 1, 0], PointSize[0.002777777777777778], AbsoluteThickness[
      1.6], Opacity[0.01], LineBox[CompressedData["
1:eJwBoQJe/SFib1JlAgAAACkAAAACAAAA8h+Ui355lj9RYtbMeIBePyvZEj6k
aqE/tLM6aYfbiz99L4KmX6SnP00zIPzS25k/XmzZlkjtrT/Rn+mZw9WiPz9h
r3CCJLI/vgyVW8qqqD9Eu1Z7d121P7wbd1Kjaa4/UiE2E3iiuD9YiXSXMgiy
Py3rwy3l8rs/AiH/AifQtD/zyREpoUu/P8KjyY3Mj7c/VntKqlJTwT+P2F7o
KU26Pxh9UAvl/cI/jjZrrGYQvT+B7z5pdKHEP0izpnap4b8/0QfwcDM7xj8V
cq52RmPBP30kzhxWysc/LIbcjVTgwj9uk2Mc6E/JPwFIU1HzZsQ/5NE+DgnO
yj9LOoQiA/XFP6Pdzn0YR8w/UF8AdiSIxz/SMNpqJb3NP+c8AUxIHsk/l/aH
B6kxzz/hp19y9bXKP9hzfh24UtA/j+f2AV9OzD/lPFYmTQzRPzSGU7Nl580/
BaLE9lPF0T+67ILViIHPPzhSYWlVfdI/jN6qWduO0D+wcbLU0zPTP3XX3091
XtE/fruGc4zo0z8JppES1S/SP0fGAcimm9Q/obOcH9MC0z+UNqD/r03VP7Rb
hEni1tM/xEz2E2f/1T/nXbSWQ6vUP9m0E+2AsdY/NA4dH0J/1T/58QIWhWTX
P3Tps1dWUtY/B8Vm/8YY2D/HLtbPLCTXPzbHRxRvztg/+UR7HJ301z+IAvFy
h4XZPwkiWB+dw9g/RMNhlgY+2j+weW1dNpHZP1aD8OTW99o/AdJkcH5d2j/P
taTV27LbP+i3NuGRKNs/n32Xg/Vu3D95CMqUkPLbP+UnOzkDLN0/lXasQJu7
3D8bZjQ65endP79QOaHRg90/S1W38X2o3j/weTxLUUveP8sT26GyZ98/09Oe
/DQS3z+aIEvI
       "]]}, 
     {RGBColor[0, 1, 0], PointSize[0.002777777777777778], AbsoluteThickness[
      1.6], Opacity[0.01], LineBox[CompressedData["
1:eJwBoQJe/SFib1JlAgAAACkAAAACAAAAfrRUQ+aPlz9JM5qh+jNKP7V2Idva
BKI/iT0A9axyiT/5NhmkRlOoP1Uk8gAFfpg/LjJoisu3rj8B2lqmQAuiPzhQ
PY19m7I/yi55ItS8pz/3/x4mHuq1P1aS5vxVUK0/gpjHrPhHuT8nEuP9sWKx
PwabteKbsrw/KHENTnAQtD8YRl+REhLAP4PhHJRIt7Y/3UV0zsbJwT9+Qwug
QWC5PzDLvThIe8M/X5qQUaAVvD8ZXjDoSiLFPxbWw3j8374/QBz2DYu8xj+m
XajZ7uHAP9oHfTYXSsg/z6ItdJNgwj9vcYsluszJPwJqK0gh6sM/dGKiqApH
yz+8qSCIAXzFPymP0fSfu8w/zK39/pwTxz/9KYBxmizOP7tDW0XTrsg/ULM/
oXObzz8q66fYKkzKP3EeQP16hNA/W5JzQtnqyz/6y2eqozrRPwtoMKu4is0/
gxasqQHw0T/AA7RvLSzPP8jbLBQ5pNI/+1Tfrvdn0D9IoTu88lbTP9ynVmhW
O9E/KE7VWRMI1D9eE0MsThDSPzuQhO/dt9Q/rukZ+Jvm0j+rY6mw52bVP58u
e5iqvdM/wvPIwuUV1j/otuHnxJTUP8XIVSJ5xdY/SPra6Ulr1T8TTTtCFHbX
P1uOeyvHQNY/22AdAPsn2D/xkh/P+BTXP4cFJudO29g/qQadSb3n1z83VUPP
G5DZP1rPBcMIudg/4Bk8OWBG2j8UI5O63IjZP1D22agR/to/B197rENX2j8m
aczDHrfbP5AED/NOJNs/w38JtHBx3D9RBlhkFfDbPwypOY3sLN0/cPWt7LG6
3D8lQevcdOndP7Z1gv5BhN0//PTYQeum3j9B2hr740zeP+UnAdcxZd8/ub94
x7UU3z9xWklx
       "]]}, 
     {RGBColor[0, 1, 0], PointSize[0.002777777777777778], AbsoluteThickness[
      1.6], Opacity[0.01], LineBox[CompressedData["
1:eJwBoQJe/SFib1JlAgAAACkAAAACAAAA2hNK3t6vmD/JcCN6MZYzv7QROjQW
xKI/kdGdkL91hj8z7gD+dUqpP+K1Ik2mj5Y/61NsXA7vrz9FuFbU/dOgPyto
wtgQWrM/5/5ui60/pj/3GVgVKsy2P1ZedB4+jKs/WkFlDkBKuj9PaUWcamCw
P/3c6vwazb0/My/YM/H1sj+I/r+WGaXAP6VwW4k6kbU/YwV1HNJawj90xAkE
Kz64PzVHakerAsQ/U6I3NNoGuz82VUqT8JnFP93njyKx8L0/qB8zv8ogxz8+
Wmsor33APyKMWqWxmcg/hx5QBfkQwj88cUzuSQjKPzNqan+RrsM/CfX3QFJw
yz8nF8vvuVLFP3WBxlX21Mw/fbsInkb6xj9qdrnjhzjOP033IdPlosg/lWQL
9XWczz/mOdyEKEvKP49zoVeugNA/HuiwjXLyyz/MkzxUjTPRP2fYhlflmM0/
wXubcXfm0T8/OdXfQT/PPwaf6HLZmNI/vZEjUFdz0D+8ezPzIErTP2jNXjEo
SNE//0Lv9P350z+HHimRYx7SP+IO8TiSqNQ/B2utruf10j/ytlB/bVbVP1jb
08kkztM/j+Wgz1gE1j8cxQnbUabUPyfOshwWs9Y/5vR976x91T+SIzNPN2PX
P9u3gx6kU9Y/1EJRLxQV2D/5sOuf3yfXP+0iLCfTyNg/Q+mWCTn61z/Ra4lL
d37ZP8C4v0atytg/gfTcl+w12j9xSPJbUJnZP1oNAccQ79o//UdUjkRm2j8x
A897uanbP4JqDDu0Mds/f07/sLhl3D+XN2JnzfvbPyEkIQbgIt0/V3rGc77E
3D98d9EnA+HdP2E/nLOzjN0/jCNmbPmf3j+wq43Q1VPeP+SuX7yeX98/ujga
4kga3z8dpkyM
       "]]}, 
     {RGBColor[0, 1, 0], PointSize[0.002777777777777778], AbsoluteThickness[
      1.6], Opacity[0.01], LineBox[CompressedData["
1:eJwBoQJe/SFib1JlAgAAACkAAAACAAAAsOkz5tXllj+FxtkiA7tXP5MVTtmA
rKE/E8JN/BTUij9IY6dhjPenP7nL1YV5NZk/uY/ycuJYrj93fNC9KWqiP1Bs
23K/arI/m/Y8V1AeqD8L1d8HtLi1PzDoZDkqs60/GXkvmeoWuT+SMXsRwJOx
P4rc/FZsg7w/pS/G2Z8/tD9TunTcxfi/P2OzZtqn4rY/39X+ZBa3wT99I/Zy
ooW5P9f+096hbMM/EzNkBe0yvD+miLuhgBjFP/+ArQWR874/l7T3rRq4xj9Q
xaY5X+bAPyMGpqMpS8g/haQEB4Ffwj+hqgDvNtPJP80wtn6k48M/KqDG6bBS
yz8HbPxGW3DFP5UWACoXzMw/XybPySUDxz+Im0wIdEHOPzDSjq75mcg/k2JJ
eRu0zz/nO54AgzPKP+drAitKktA/cPfu5jrPyz+ddmlITknRP8QSLW9jbc0/
NTDvg6f+0T9Z0C274Q7PP0pWxB/AsdI/etpHo3Ba0D8PbhzdK2LTPxbbdUcd
MNE/LeCa2PkP1D9ZgX2tZwjSP7klEpHYu9Q/MFSMVqHi0j/96ULt6mbVP0qo
4VunvdM/p9sG02gS1j8Ez6PXQZjUP/ZnooRKv9Y/FluOh3hx1T87fVL5JW7X
PzNeZHS1SNY/wh8yWzgf2D8M1Ap0ux3XP4Cqm+6B0tg/sGEnQorw1z/V56HT
4IfZP708p75Dwdg/HoX1fyM/2j/Yt9lzGZDZPy3e1V8T+No/KXd/9UFd2j/M
wTtMerLbP+ern2rzKNs/t3DULyVu3D9fFY3oYPPbP6MK+0flKt0/15PsMbm8
3D9G58C0kOjdP5bPrCYmhd0/fLNMpAKn3j/CG6eYzEzeP6FWUDobZt8/+pAp
ZMwT3z/fKFEw
       "]]}, 
     {RGBColor[0, 1, 0], PointSize[0.002777777777777778], AbsoluteThickness[
      1.6], Opacity[0.01], LineBox[CompressedData["
1:eJwBoQJe/SFib1JlAgAAACkAAAACAAAAlaCy8Y5UmT/JTyMqG2FOv7AJeJeV
8aI/nvGlA8K/hT9wbMSoOU2pP2m5m/ceipY/XOb7cQDCrz/UJce+CwGhP1vZ
GyMKKrM/hRy89rqfpj8GbTa4rYK2Pzm4t9g2H6w/kynM353puT8Xgd7KDMGw
P5FQwKdBWr0/nrsCicposz+e8CXZPGbAP3mMjwT0DrY/iHkbPfYawj8q3LzC
4r24PwK6NbJcxsM/vLygXnd/uz/Mpp42I2XFP7BE59tLWr4/VEd4ikz2xj+S
MiZdLajAP5hSrFHfesg/EVj+WMsvwj89Hu8xB/XJPzO9xzvUwcM/nCnsNzJn
yz+T4tb42VvFP4YUUN9608w/cCh/FML7xj+aFN6YZjvOPx9Z/R0HoMg/dk+2
b+Cfzz8DTzEKvkfKPx3g3musgNA/BA82ZXbyyz8Hecr0/y/RP/ANaxYAoM0/
L2G1RQre0T9kbqE3HFDPP+K8c5Qbi9I/4XOYLhWB0D9nedhtyzfTP7/PubZ9
WtE/rrYdFebk0z/YqvpwezPSP4JtvMEyk9Q/ZQziJUcL0z9UEMNUN0PVP/WB
YfRa4dM/KiGjzyD11T+AiQfbibXUP7MGj9PVqNY/WryhOO2H1T/cN5E3G17X
P5CjJTbAWNY/5CnywrIU2D/qyUoMQSjXP9XPzSRrzNg/XDz1C6H21z/vzu6D
I4XZP6NVWg4BxNg/zEbMRcg+2j8o9gKudJDZP+G8T6VN+do/dpgFsAdc2j9d
OmLBqrTbP1gzefXCJts/5y0wPtZw3D8wWDHar/DbP5raWJzELd0/38OO3dm5
3D8Hu9XqZ+vdP9P7l/BOgt0/lAhET7Cp3j+qxq/tHkreP0ZzPeuMaN8/VnQ8
s1oR3z+nr020
       "]]}, 
     {RGBColor[0, 1, 0], PointSize[0.002777777777777778], AbsoluteThickness[
      1.6], Opacity[0.01], LineBox[CompressedData["
1:eJwBoQJe/SFib1JlAgAAACkAAAACAAAAtF8BmIdelz9CZgIG6C9QP59IEy22
96E/4/U4rT+niT/ZTv42glOoP5b0J9uNfZg/B02CXUvHrj8ov0DTwPuhPyOH
iZHhq7I/9cDgGQycpz/5SLu+VwS2P1QArsviG60/OzVUGKZtuT9udVaSBD2x
P7nUe6YS5rw/eDdHivncsz9Rb1JERjTAPxSPNi7hcrY/KhaFZzb2wT/poult
Yge5P2Z5o3pUs8M/8j3FzYeluz+81JthPWbFP9Lo7IUXWL4/D9wkozALxz/X
nXlESZPAP5E83bXvoMg/GG7N9LoJwj/8Hf8ClyjKP3S9t2pEjsM/eUdvj7ik
yz+2xFOhUx7FP4BxMUxPGM0/c8udp+22xj9m5yMe9oXOP1GGt5h3Vcg/DEbA
UX3vzz9sWCcoIfjJPyyTqdHlqtA/56igmQOeyz/EtkH7elzRP3SSfAkKR80/
hVP490QM0j+7iRvTpvPOP0C0HJwGutI/hHzvJipS0D+UXK/rymXTP5Ds4jh+
LNE/JQYY9hYQ1D9gWwCQSgjSP+6kqgfaudQ/+tTz35/k0j/upE6AImTVP1vt
1chvwNM/Npn3bM0P1j90EbM93ZrUP9vQKi1gvdY/MfIF32Jz1T9tbc4wD23X
P/9t6DzMSdY/L4EVPtke2D+gcieRGh7XPwObm4ah0tg/LHEnqmrw1z8STRJc
QIjZP4DXNjbkwNg/l5cTWos/2j9cpbuZsY/ZPxe4M39Y+No/P50h1vxc2j8h
EygZf7LbP5Vas53uKNs/L5chG9ht3D/p7j/9rfPbP2oMMnc+Kt0/D5K1AmC9
3D/wZiqOj+fdP+tPQ00nht0/+z5/m6ul3j9EkHShI07eP6iF8AF2ZN8/82GJ
nHEV3z+JrUaL
       "]]}, 
     {RGBColor[0, 1, 0], PointSize[0.002777777777777778], AbsoluteThickness[
      1.6], Opacity[0.01], LineBox[CompressedData["
1:eJwBoQJe/SFib1JlAgAAACkAAAACAAAApw0Ote64mD+b4yErJ9o1v6lgJrll
maI/vpXsfIEghz8IUWroOueoPzrwT3gcVpc/oNZCGgpKrz+QNYAWAnmhP66Q
EEPE4rI/3q3StkYupz/sbaXw4S22P2222WfOyKw/AU1SoZ+FuT+pXVgJCyWx
P7JfmxN85rw/fqwnHZDcsz+mnanG4yTAP2cyiCmmkbY/qn1zZUPTwT/n0wxy
SE25P7re7N7jecM/SnMyBWkYvD8tJxdPsRXFP+5D9qov+b4/9ppddsilxj/w
3kBxsfjAP9wgXjVMK8g/zolMdV5/wj89c5zlkqjJPzJoGohIDsQ/15xeSz4g
yz9Zb2TlzaLFP20xZNmZlMw/hwtrGqM6xz8OlOxVSgfOP6vZ7mAj1Mg/4rVT
lzF5zz+Y6JPibG7KP3/oCa00ddA/P/7f4mUJzD+hlmHlJS3RP7zSPDW0pc0/
BuCkycvj0T+2cMIvmUTPP3u2shllmNI/SXpZqctz0D/mfYzkXErTPz7LBUDs
R9E/n0yo9p750z/nFHCPwh7SP9SDX9/AptQ/E/Y+CLn30j/LEz1T3FLVP31+
5/W10dM/iyOFPTH/1T8dhyVteavUPxMHJzbMrNY/+bsJ1vaD1T/xa90PW1zX
P35v2V2AWtY/EEj4hS4O2D+9q0RJxS7XP0J7ayVSwtg/7pBXC7oA2D91bRTA
pnjZPx+3NNJ90Ng/61r0x/Yw2j8J4torRp7ZP5Y6sJAD69o/wRqlxFFq2j9g
gC0+jabbP1TtrXjgNNs/Zz7xTFdj3D+wR3DLLv7bP/jxkQQrId0/gKxVdXPG
3D/Lb0+Y2N/dPw9HHkPejd0/cqIAaTef3j/MLPPTl1TeP9zUNLUlX98/wRJF
6cEa3z+Uo0v7
       "]]}, 
     {RGBColor[0, 1, 0], PointSize[0.002777777777777778], AbsoluteThickness[
      1.6], Opacity[0.01], LineBox[CompressedData["
1:eJwBoQJe/SFib1JlAgAAACkAAAACAAAAeBSnKgcEmD/7Z5xuu183P0a6qtxG
TKI/SC/b7vxUiD/cEL3RvauoP5JwqqUWzZc/4UNKK28lrz9PyHgFnZ2hP9QM
cyX/3rI/krUN8tA1pz8Mb/wZGzy2Pyu0KxVcrKw/K1t0wHSpuT9+TzbqNQGx
P5dJzD1XI70/l8L28rSfsz/iDWh+L1HAP/BRC7oOObY/C79wpCEOwj8lURL0
i9e4PyoMk+0aw8M/bRjm5/qFuz/bXnl/9mvFP5PUMUqlTL4/DeXHytsGxz/a
lNYcnpfAPyM28m9NlMg/hnS4Ol0Wwj9eWZxhaxbKPxCCGgxwoMM/9++WpveP
yz84HCyKFDPFP5IIRICOA80/YDSLc67Lxj9GE+KSM3POP3Ra+SM6aMg/RwjF
oiHgzz8zliLXfAfKP1KBcipgpdA/m8wO6A6pyz8skzYcWVnRP6fZksdNTc0/
X38muYEL0j8FMr9QLfXOP2zYXVlHu9I/V1iuaelQ0D9wH7KyTmjTP7Qp4HH6
KdE/NMTIMccS1D9SnU9UmgXSP+gV2buLu9Q/AWTFK+7i0j92qd5S7WPVP9Lo
RfakwNM/vgXYkUUN1j/spNIYZZ3UP5NDpeCYuNY/en+LKyp41T+UZVWndGbX
P9l1YcZmUNY/aP1JmQAX2D9n9vI18yXXP61R2S4jytg/g7rpAen41z9CZbYc
on/ZP0+/knWCydg/qDqZUDc32j9MAjajBZjZP257cAKc8No/6NnkUrlk2j8T
KdWsjavbP6FEBgrgL9s/IELd9s9n3D/2Q4QhtvnbP3Dr9kctJd0/CLPwMXHC
3D/yB0bMduPdP+quJw9Ait0/X3IKM4Si3j/fXOkJS1HeP5wiQEAzYt8/AcU5
XrQX3z9/DT94
       "]]}, 
     {RGBColor[0, 1, 0], PointSize[0.002777777777777778], AbsoluteThickness[
      1.6], Opacity[0.01], LineBox[CompressedData["
1:eJwBoQJe/SFib1JlAgAAACkAAAACAAAA9tSUCQjsmD+y22kmPlBBv3F3f1oF
3qI/lzqI9wIOhj8D12Qa52GpP0XkWhTEYJY//9XHt5ADsD8wYDPB6rugPyn6
/9HzaLM/6NrzmOchpj/30QhqmOG2P1fuEnVhYas/p3blMSZruj8FNMV4hD+w
Pwy/o8J5/70/JE0fbpLDsj+7p3z4V8rAPz8e4sW9RrU/USCciGWPwj+Xjrsr
BNW3P0PnQ7BSScQ/OmKEYot5uj9sTdZ6a/TFP3D3d1O7O70/2OeeeoqPxz8N
kv9s7w7AP3hY7ojNG8k/MFK8Id2OwT/FTdbGr5vKP6qN4KYrG8M/lIDrEBQS
zD+di9cf+LDEP+xQfRaUgc0/B+xR3ahNxj+Uhz5cIezOPyTmnFpM78c/3b4c
PXAp0D+/IK7/vZTJPxQOtmcS29A/FrOHbao9yz/fl17YwYrRP0LQQk986sw/
KvEfCQY40j9uTsywJJzOPxSkO7Bd4tI/sIzQEtMp0D9GR01lmInTP94BRb+w
CNE/qwTr9Cwu1D/cXC2RNOrRPww3C65M0dQ/3EKTOS3N0j+NnZgVk3TVP7v0
izP/r9M/9NCSQIMZ1j+22RdqJ5HUP1/fRlgpwdY/ruPps5lv1T8EQ7+xBmzX
P2qY97vUStY/tBJ91DAa2D8Z4b/6wiLXPzzv9U18y9g/9RzN4o/31z8alonB
nX/ZP3eOv9CGydg/IeTkvz022j/VWOoz/5jZPwzF9VYD79o/SZBf/lFm2j9X
2ImamanbP12VURzUMds/TCXTrLJl3D/JYI5r0/vbPxYt02QJI90/Y3EUFZXE
3D+8otEAYuHdPyAUnNpUjN0/olSOHIqg3j+aemUgRVPeP73mlxxYYN8/3gDi
gY8Z3z9irVAg
       "]]}, 
     {RGBColor[0, 1, 0], PointSize[0.002777777777777778], AbsoluteThickness[
      1.6], Opacity[0.01], LineBox[CompressedData["
1:eJwBoQJe/SFib1JlAgAAACkAAAACAAAAoe0YYuSFmT+TeHab5EVSv4iM9FMq
CqM/QOazEW9dhT9qUZsx8WSpP3Tv7eWvWpY/0onwax/Yrz9cgtLE7OqgPzw7
Z2YpNLM/wFglcHyLpj88q8p9S4y2P847j037C6w/LgyIxCz0uT98niLmfbaw
P+MPKWaJaL0/TvyZyoJasz/mDfKUM3HAP+tR94wG+bU/uqFayswrwj/Eiz6o
NZy4P9rlTYZ13sM/DGVwtkVPuz/gZXRSl4TFP4nGO6RjG74/ywLGY8wbxz8a
d9iDrYLAP6QlwAkUpMg/BYXqoJYGwj/s5XPyJB/KP4L1Qnu2l8M/4lTCWWyP
yz9NtwDXnzPFPznJmkA798w/vHM0swHYxj91j8f/U1jOP0XeE7cZg8g/A9CT
GtGzzz93zlNfzTPKP7nKTuMnhdA/zDlWdn/pyz9f7vWZJy7RPz8jFMywo80/
2/ShrVnV0T8MR8hnfWHPP5RkvQmee9I/LsxOuZKQ0D8vootMTCLTP/WmBtj8
b9E/ZsV8oenK0z8fnJvkd03SPxRzeYSndtQ/1AYlY9In0z+/mR1DBCbVP4r4
BgaO/tM/aYIUWsvY1T9BKJZQ39HUP0AmxeFejtY/zZxrKmSi1T8ivQTwCUbX
P0sesn3RcNY/4aiQ5jP/1z/uSqzovz3XPwITiKVxudg/Lvk6i5oJ2D+o7TsF
gnTZP+o2DY2i1Ng/2SKCZ0Iw2j8bGk2M+p7ZP2TvHsCi7No/8mU2lbJo2j85
RNgcnKnbP3opA5rRMds/9c+LWSpn3D8httW+W/rbP0ghAqFIJd0/MX3l2FXC
3D+4eab+7+PdPyM9x9zGid0/BNBvPhej3j84/4P+t1DeP1+NvHmzYt8/PVq9
JDQX3z/Wd06E
       "]]}, 
     {RGBColor[0, 1, 0], PointSize[0.002777777777777778], AbsoluteThickness[
      1.6], Opacity[0.01], LineBox[CompressedData["
1:eJwBoQJe/SFib1JlAgAAACkAAAACAAAAsi5X7+/jlj9cdqWQYtlXP+biD4It
t6E/zIxGWWKpij9Mo1HToBCoP7FLgaJQA5k/iO7FLheDrj+oHf0B9T+iP+9J
KONpibI/XTujdvvgpz8mc3qICeG1P/irLzh/Yq0/fu8xj3BHuT8uu3gbOmOx
P+LRSMFzuLw/UDp6b5gKtD+4e8GXJBbAP0Z2WIckr7Y/bnS+S0bMwT9f5nal
Qlu5P9JIBe9necM/GZ8B5WAZvD/PIzq3zhnFP6lKsNr08L4/uu33wSGsxj8u
jKYlWPLAP2q+Au1MMcg/QOynvV15wj+nuxCqrKvJP8gfpsMuC8Q/5CUjoRoe
yz9M5p+P8aTFPyAJEl1Bi8w/0zO9lvtDxz9/moFYS/XNPzjTWV4i5sg/IN7I
OdNdzz9ZwB5Ay4nKP1342qP5YtA/g9499dstzD9WZ4bqLRfRP1Ex8yqk0c0/
Zn86WrLL0T/3MZcOzHTPPz2v80qMgNI/hYEYeKSL0D+muavioDXTP36P5kGo
XNE/pg/kFMHq0z/gUTRxoC3SP3v01em7n9Q/bYXI/b3+0j8j/dXXcFTVPyWV
TnEh0NM/oE8oWNoI1j8KW4JS0KHUPz6cVHgOvdY/zibck7Rz1T+Gb6P3OHHX
P+drE3aiRdY/tFvxUJMl2D8ZmEt+YBfXPwvDb9tc2tg/JUlTVa/o1z/Hv/eC
04/ZP8xkUQ9Rudg///jaXi1G2j/0Q/SUD4nZP+OUhcGT/do/ccDPk8FX2j+p
qn9oILbbPw7DW05NJds/vgDrEN1v3D9ZhXYHqfHbP3YXUCTFKt0/BYeXVdm8
3D+5L1vGyObdPyKHEhXuht0//J0dbdCj3j9CMdbP/k/ePyBd4lDAYd8/fIqX
TScY3z9LwFAF
       "]]}, 
     {RGBColor[0, 1, 0], PointSize[0.002777777777777778], AbsoluteThickness[
      1.6], Opacity[0.01], LineBox[CompressedData["
1:eJwBoQJe/SFib1JlAgAAACkAAAACAAAAnZHQF9a2lz96jx4SAFZFPwJGe+lI
J6I/WgCZu/ToiD+xY01EiYaoP+jKicB/F5g/tMH7tJ79rj97Ssd7bcWhP2GX
UdhdyLI/eaBQjBNjpz8TWCrOUCG2Px/iz6zw4aw/AnbdUmWJuT+nNM1XRSGx
P8hlHMid/bw/aKamaG7Fsz+lQRUnvjvAP2fqsGjxY7Y/bf09eqr2wT9e1HdI
ega5PzKs5m8gqsM/XNg+4++3uz8nZROunFHFP/rH/exYgb4/vgcRD+bqxj8n
co3Yk7PAPxjGQSF2dsg/keRoiTQ0wj+HkQFE3PbJP+lJtSn/v8M/kI9xGqVv
yz+ffFEWZ1PFP7sBc4Vd5Mw/Oztcbt/qxj9oG7X48lfOP09SJr56g8g/5dkA
0GPMzz+UxOapOhvKP32bZelKodA/RJgoajmxyz9dVmtXGl3RP0FTKVHLRc0/
zZ+sXc0Y0j8o8bIHltrOP1dfYGP30tI/bNGrXzk50D9gx/jx3InTP8SBmTJs
CNE/lLuJQwg81D/xpY5CWdzRP7BMvRD26NQ/OC3h1oO10j/aCFj8b5HVP22J
zEwik9M/gJvV8Es31j8rD9W5XnPUPx6BkTC83NY/7UGf2wZU1T+4VNijpIPX
P7WG3sk2M9Y/f+rkB0Qt2D9OCVjHrw/XP+beZt4w2tg/SC1cUtvo1z9KBRsf
gorZP0gfLnOivtg/8ty5+/892j8BYBX4PJHZP3J3ZmhL9No/5N3u7Alh2j+9
IjCa+KzbP/lKqxx1Lts/ciZEhZ5n3D+kXx2T5/nbPwkueK7eI90/b3Bvy7/D
3D9ZQn0vaOHdP4N08KtOjN0/U9+I+/ef3j/r72pB11PeP+pZS7tXX98/sY0u
448a3z+wz1FM
       "]]}, 
     {RGBColor[0, 1, 0], PointSize[0.002777777777777778], AbsoluteThickness[
      1.6], Opacity[0.01], LineBox[CompressedData["
1:eJwBoQJe/SFib1JlAgAAACkAAAACAAAASXKt363llj/mPEGLg71XP22M2MaK
yKE/q+YjRu1jij+w74L07jSoP+iyHmC0upg/GyjgjCW9rj8V5OKj5gWiPzfv
QG35srI/yvBxYtyNpz90BbuYLBm2P12Hrhc58qw/Isd1h8SQuT+I4zQj5hmx
PzfXNGtIFr0/+DSOxcOssz/lzgCqO1HAP+nP2WL2OLY/T0KP1GYVwj+bStWT
Acm4P6q3j2fa0cM/bMHs83touz9+wyi/24HFP0sL08raIL4/I0aBkw8jxz/E
Mx1UanvAP3eLaJnPtcg/MR9CEdv0wT+AuHvRgzzKP+8iO5xXesM/2HbNIoe6
yz9XlfUNhQjFP5LZUcUiM80/YGN9Lhqcxj9NP6uD3ajOP20uMDOQMsg/MgtY
p4wO0D8WiDcrhcrJP1g/wpr0x9A/kFBvB+Zjyz+7Z6JrD4DRP4gwuyjh/8w/
+J23ctQ10j/S9Jzdh6DOPzEArf8q6NI/kjBfwwUk0D9fbpKUaJbTP8Ta/4/g
+9A/T4DPza9A1D824Ui4sdfRP8ZzPiT259Q/IwZgw4O20j8YyLcRsY3VPzDK
bDfhltM/MqlFH2Uz1j93AWWLRXfUP4vqo/VS2tY/gdiMFnBW1T+rlda4VoPX
P8NF4LSEM9Y/KUYEjuwu2D+lrThBBw7XP8UNJypF3dg/bP6bBsfl1z+VALZC
XI7ZP/wjk0/Iutg/dr0fOQtC2j9+f6+6MY3ZP8cNcC4X+No/kEflJj5d2j/w
SnVGO7DbP8QiZnAyK9s/lm+z+i9q3D+BFq4dVvfbP6mR3xywJd0/0QwIXe7B
3D+sXzn8e+LdPy9XNN86i90/YMdIElug3j/eB6sqdFPeP61LnZccX98/8Zvc
Bssa3z88ZEub
       "]]}, 
     {RGBColor[0, 1, 0], PointSize[0.002777777777777778], AbsoluteThickness[
      1.6], Opacity[0.01], LineBox[CompressedData["
1:eJwBoQJe/SFib1JlAgAAACkAAAACAAAA2+zne4yjlz+BJzOPM79HP37ray+z
L6I/YmrWo0vHiD98yj+9YKaoP1D9pM7Q15c/oSWsxY86rz+P5hZrfIihP66H
BBjd97I/4L/qDBUEpz/4Nk9TGWO2P1UkhqJfXqw/9mUGp2zcuT+0RKQDPs6w
P/68PFKtXb0/Mk+G3l5lsz9fLu1doW7AP/gQAfsq/rU//Q0ksfYnwj9Bs6va
4aO4P5yHfjvj1cM/hiEPTGpguz8tKNDff3XFP/BBhImSOb4/RlAv83UGxz+h
KW/0A5jAP/E/Fg2Hisg/uGqUnSMgwj9h46rbkATKPw/4C5JKssM/KyGvYp13
yz8E6xPObkvFP7YR/CZI5sw/PSvTzPToxj9hPOxLd1LOP1gx72r2iMg/i9io
yki9zz/vxT6vVSrKP+Yn89aLk9A/cn8Nj7fMyz/Iztzax0fRP2tiRkpwcM0/
46jbpez60T/83lR3VxbPP+1G//J3rNI/1+kM0Lhf0D/pOrUjEVzTPzwO3QA4
NtE/a9gJ7sYJ1D8biQ6Ymg7SP9pmW/cjttQ/DhND8FXo0j8JG1NSCGLVP0B3
0faJwtM//wFzCGIO1j+rqDeiSJzUP3AW0Afyu9Y/naxgBNF01T+rS3TlNGvX
P8OPQoimS9Y/7xcWumgc2D/f2yYViyDXP5Jk0Xiez9g/nqfxt23z1z/UQuRt
yoTZP77hZCRaxNg/6i5Nzc872j8MDoImbZPZP/oQKuGH9No/W0QrdM1g2j9U
9JuUxq7bP2B5PyKnLNs/soCRql1q3D9nBdBtKPfbPyCOtTwfJ90/VxAyPX/A
3D8jS4iq3+TdP7hr5TDXiN0/mEUC93aj3j+nifFFWFDeP8ydl5XBYt8/z0ni
CCYX3z+N3kyS
       "]]}, 
     {RGBColor[0, 1, 0], PointSize[0.002777777777777778], AbsoluteThickness[
      1.6], Opacity[0.01], LineBox[CompressedData["
1:eJwBoQJe/SFib1JlAgAAACkAAAACAAAAFXmQtiyvlz9goCE6LEtGPzaLDpBY
DKI/h+tLIbZUiT9Wcwq1hFCoP5urD9+Ig5g/JE4iwxOorj8LvqBt+BqiP65m
1Wtni7I/3QFJZQDdpz+ju/QOkc+1PwEbOytwha0/Kb3YrCcguT+C7dH9goqx
P5Lj6T42erw/nSjZ8dVItD+Eeei0qte/PzP08gHDA7c/6Xud2wOYwT9n17iF
x8O5P3P96cVEPcM/1zU4N6eRvD/yrx9Ma9jEP2Yy5bC7c78/wU7uhldoxj8m
K7BgIjbBP+bdwC7k7cc/wszpe8a8wj/ydenkK2vJP39lzYivS8Q/a2Hw4bLi
yj/DqtJOWeDFP+47zrDRVsw/BgEBQ2t4xz/Dcdodb8nNP/T7AJn+Eck/Ae+A
+Ow7zz94r2aBsavKP88EGkqTV9A/ncW/qKhEzD+wS7WQthHRP59old6S3M0/
fTzAZkDM0T/Kt4v1r3PPP8ZkLjfMhtI//cvdi2SF0D/olvqFyEDTPzyyl56A
UdE/sIE8ZKX50z/X39shvB7SP2PD2KkHsdQ/hbbFPXLt0j/AWR0U5WbVP4g4
BzWtvdM/3ZxXRX0b1j/ODVNlLY/UPxcIK3Y8z9Y/9roFloZh1T8SswbMnILX
P1sosKE+NNY/eW9P6xE22D9ThO3j4QbXP/8W8Q7/6dg/L/XRIQ3Z1z+MED1o
s57ZPwYUDCpxqtg/abCCQ2lU2j+KjEyw03rZPwdUjHFGC9s/TwHJ4w5K2j/p
B8m2XcPbP85lEgAQGNs/+V5JR7F83D8fJxjR1OTbP3rHYh42N90//9aEW2iw
3D+/ATfA1/LdPxu1Nhvfet0/Tg8Y4Xuv3j/uv9tbU0TeP5P2gIoFbd8/CPH4
E+IM3z+9CU9Q
       "]]}, 
     {RGBColor[0, 1, 0], PointSize[0.002777777777777778], AbsoluteThickness[
      1.6], Opacity[0.01], LineBox[CompressedData["
1:eJwBoQJe/SFib1JlAgAAACkAAAACAAAA2/5oMs9amD9i8xzil9v6PqABRahT
d6I/3hFywMmohz9ridwsq9WoP3B/a+87eZc/Q7PqUSlNrz/rWNje4nWhP2Pr
cm/y8LI/dfgNXuoRpz8sDGaR2kq2P+55WCbdjqw/DPTiywGzuT+ftsfeqPew
P9SoUyXmJL0/W2NvCyaesz8NoNkMUUzAP5ktKJ3LQrY/QbFcoR8Cwj+4bDr6
j++4P4i06cIur8M/rsc4PdOtuz9Wuqe0cVDFP5sd1d+ug74/i2cwIx3lxj9b
Em7EXLnAP0MZ+BJXbsg/ZpGyl1M8wj8E+MhJX+7JP2rj7SN8yMM/vCgv4Lhn
yz9045NQU1vFPynbIIid3Mw/ymGua5/yxj+YfUXovE7OPyLwlc6wjMg/jtCw
OCu/zz/szTZBcyjKP4SkGXoxl9A/NIbASGzFyz+U0C6sJU7RP9leoqe0Y80/
/9V0TyME0j/GhCIk6gPPP4lxnEatuNI/Or9vfINT0D8Zx1WSRGvTPwyCPJIE
J9E/epL5kqkb1D8Nzx7zt/zRPz1+ORoTytQ/qvtkzWbU0j/czUvlMHfVP2zE
2GNhrdM/L7Rrz/Ej1j989j7buIbUP8Ow9as30dY/SRI7YItf1T/FEXn0p3/X
P6fJPXkzN9Y/QviacaQv2D+O+6FdTw3XPwnKh4Fa4dg/J0I7r7Hh1z+bsFfi
1ZTZP/dz8a9OtNg/fIMgUA5K2j92ua6jLoXZPyE8s17vANs/NBmi9mVU2j97
Q3HDXLnbPzkqavMQIts/4xoYEDVz3D80a0kIUe7bP0FCyedTLt0/OFwekkq5
3D/Sv0z5k+rdPwr3IOIig90/PR9bstCn3j8CsJiK/kvePyTD+I/nZd8/dySB
DgAU3z/b0U39
       "]]}, 
     {RGBColor[0, 1, 0], PointSize[0.002777777777777778], AbsoluteThickness[
      1.6], Opacity[0.01], LineBox[CompressedData["
1:eJwBoQJe/SFib1JlAgAAACkAAAACAAAAfHmLse06lj/fZLA2wzRhP4eZX5be
R6E/QrIHCJ5mjD/EYzKZvX6nP7/KvxYXJ5o/nOia3kjGrT+TIyhSw/yiP7Pj
4A+5EbI/1AcyHV3QqD9VVaBSr021P5zn46Mzia4/lx51OBuZuD8UjDVyjxGy
P2NH8wiW9Ls/zMTPJ3bOtD+9tHM1DF6/P/q4Z4Fhfbc/OzZLmvVnwT/CYl0I
5CO6P/MDByzDIMM/2ij+aqrKvD+TGa+Ci9TEPyNfxkN7e78/TCVZSkl/xj+b
VEWdMB/BPwmnU6ffHsg/oANXA8uLwj9BjWI3PrPJPy1OVDadA8Q/0OnTTsI9
yz9gIu/hSYXFP8C/SYBYwMw/NH2Fc+QOxz+6nrkTxjzOP//OIaOnnsg/jib5
IDy0zz/rd+5YYjPKP3rf74yWk9A/ShAUI6LMyz8QQV28rUrRP959RYekas0/
GvzHQxL/0T+ROHw7DA7PP22gadSCsNI/V5Ci7q1b0D/UR9rlGV/TP08BuD4v
M9E/dqKF5HcL1D8Pv5Kh6QzSPx2WlTeqttQ/y+MIsM/n0j8AoCxp3WHVP0ny
99+0wtM/xYoE8A4O1j/mH6a6m5zUPwf9SMbmu9Y/BsbnRdx01T9uejAXumvX
P/5ghlYhS9Y/X6XB8qEd2D9vTnvcUR/XPwrtyCaT0dg/JR/6CXnx1z/yVbE6
b4fZP6DOl1e1wdg/EPLESQ4/2j/kSgqqLpDZPxayijBE+No/QaPKJBFd2j+e
XOxh47LbPxUR71SKKNs/CoGPxL5u3D8NBdJTx/LbP6lHtCarK90/0VYzU/O7
3D9150xkgOndP2fPIHc2hN0/IYdeNRqo3j8dSJUHtUveP5XVdp1YZ98/BxID
AY8S3z9h9EJS
       "]]}, 
     {RGBColor[0, 1, 0], PointSize[0.002777777777777778], AbsoluteThickness[
      1.6], Opacity[0.01], LineBox[CompressedData["
1:eJwBoQJe/SFib1JlAgAAACkAAAACAAAAGSiVIvSzmT8NIDqj4CZVv36dQEMQ
SqM/Z6KDVNddhD+A5WIkadapP0nHXgDAd5U/tOxCMldBsD/HMj3MXUCgP0wa
qZHgp7M/oZqhGQ6kpT/vyrIjvhy3P2j8vgEW66o/Sie2SmOauj9hg/RfRxCw
PzbWRBm3F74/+TV+F1Wrsj+58dk1yMTAP0GKJ0vdUbU//qSqJcpywj8+hZ7x
Og64Px01hbSSEsQ/g8YBWgvnuj/ZfqYZZ6PFP5iU1xXE3b0/gvPo4M4mxz9l
hrUGq3fAP/KbNhKhn8g/tw50mAkLwj+EnFRgCBHKP+k+Yg3TpcM/MA3sTth9
yz///tbhM0XFP7PI6uE86Mw/QHTkEQDnxj/+zCi/pVHOP7ygsvfHicg/trKa
2Mq6zz/E60yh0yzKP8cuK4XbkdA/r3GdMhjQyz/QZQa160XRP2A085UodM0/
D6HkcQ/50T+l7kLfERrPP2yK1JKqqtI/WKY3MIZh0D+jcp4ZS1rTP4HW8wr+
N9E/t7/c7OsH1D/OoTuZdRDSP65mPSoRtNQ/OhNhvWjq0j8WTZzEpF/VPzJF
iITtxNM/mlwkXakL1j8QToZNAZ/UPxsd6M30uNY/8qVIPs531T/NBt4cEWjX
P5/U2FDKTtY/JEWDPEAZ2D+rrrmSsyPXP1nIaGuPzNg/10NaxXz21z+VoVkY
64HZP/qC73k5x9g/llYCaS052j9f5syKD5bZPz+f5lgn8to/GLZu/C1j2j8p
sJI7pqzbP4y9SHvHLts/dwr0N3do3D+he23gDvnbP6210KFpJd0/y+gW2DTC
3D+DtqGRUOPdP1cAzElmit0/YxIO3gOi3j/dvOVey1HePwYycoxgYd8/l7UH
EocY3z/Kl0ph
       "]]}, 
     {RGBColor[0, 1, 0], PointSize[0.002777777777777778], AbsoluteThickness[
      1.6], Opacity[0.01], LineBox[CompressedData["
1:eJwBoQJe/SFib1JlAgAAACkAAAACAAAAsCcB4PTzlz+tmRcYTmQ7P0MkUhwS
UKI/VYc98M9FiD96tpYqUL6oP1Ml9/Pxp5c/5ibQJbJJrz9J5fIKWnmhP0Oa
IP/p+rI/tJqyPvv9pj8N55thcmG2PyzE7IWtYaw/Cimt2KnVuT+ggf3RANWw
PwHydkE3Ub0/MBpM79Rxsz9Fv7QmY2XAPynvcWmnELY/kYf7Pxgcwj8awPy8
nru4P9UuMgCxyMM/E9Onws56uz96sFVYM2nFP1QxeZgrUr4/skqqFtH9xj80
L/TQqKDAP0/v2rNCiMg/WbvP9mciwj/OGsKt5grKP6HA9L/0q8M/rRdGwQ2I
yz+D9Hxv/jrFP2oiKHGSAc0/ixqngqrNxj8Xm5odqnjOP6DSQJnDYsg/Qnqd
etPtzz84JEr/yvnJP79h49VosNA/vwstkf2Syz8aEqx/W2jRP8rbpwBJL80/
mBtC0Aoe0j+U+YciG9DOPwa57sC40NI/vncdAng70D8bNaaA93/TPwoU7KNR
EtE/Jxptnvor1D9fR6vnZuzRP09C5Cap1dQ/mTe6wNDI0j93L8rBWX7VP9Fi
Woc4ptM/ta+Ol2Qn1j/2+hsTRoPUP4LnN9rP0dY/itv4MfNe1T8OiwJiNn7X
P19QtAulONY/k/Macdks2D88ACJeGhDXPzG1k3PA3dg/AFcvvUvl1z/kwNvm
05DZP65jbatQuNg/AJJ8Eu5F2j/0qlLhTonZP9T/JXTj/No/glUv4XFY2j/D
mDdthrXbP/HUo0nnJds/lkjt7ahv3D+BPXQq3fHbP9SxU5AdK90/pOyT6YC8
3D9h4pGhuOfdP3zU2zn+hd0/mu59HFGl3j+k4HUgfk7eP1BIOnTBY98/TJ8/
KiYW3z/quVIq
       "]]}, 
     {RGBColor[0, 1, 0], PointSize[0.002777777777777778], AbsoluteThickness[
      1.6], Opacity[0.01], LineBox[CompressedData["
1:eJwBoQJe/SFib1JlAgAAACkAAAACAAAAMQ6U4Ocwlj83v2u+8YRhP/fC/rf9
R6E/ggyLgSFmjD+5HXXYWYanP9VWOpjeF5o/Zw/wEPzXrT/K/NIfEOuiP5bF
GnbgILI/DkS+UA6yqD+Xvyg+CWS1PxkT08x/XK4/rA5I+qq2uD/9m2Kw//Ox
PyuIiWrcF7w/A4Q5xi+rtD/VV4ldjoO/P98VUlnfV7c/fyNCvid5wT8+iG/A
fwG6P2J8DVtHLcM//TfxDKKxvD+vV3FlmNnEP+niQX5hcb8/CdDcBBZ7xj/d
qcHiYyPBP7DhDFDaEMg/+cidWtCZwj8yumqkzpvJPz0hTMkMG8Q/wWUutNwd
yz9uppR8L6XFP0qSsjMimcw/q6ocwBo2xz9NpNu2aQ/OP2vJ//8DzMg/ASdi
S+uBzz94d4Uus2XKP6iU6V+feNA/7KUgfZACzD+2RniUty7RP5JyD9eQos0/
SwG56Rbj0T8tLprvAkbPP7jFXfCTldI/DGuu0px20D82wiXnN0bTP+6GbD0R
TNE/NiAj4WT10z9QQfWk/CLSP1hP6IDQo9Q/kCq2Zqn60j8On+RwUVLVPzrz
P9hA0tM/C2t03qEB1j+fPzbMCKnUP0kjFoY8stY/w58ahoZ+1T+ZJ6PbXGTX
P9OzE5J+UtY/imggcxIY2D9Eixxc4STXP7RK8bpVzdg/e8HRdbb11z9OD52c
FYTZP0UVrPUOxdg/WGL+sD082j+c2tBC/5LZP+lAENy39do/axRFeZ1f2j+9
omUdbLDbP/jKdZkBK9s/+TURSkBs3D8fUFDORfXbPwEJ7FYYKd0/epX7Ioa+
3D8l79Uw1+bdP7fHl6rfht0/HSNU2l+l3j8frJ9ib07ePxyTmYGWZN8/gFTg
HFEV3z8iv0aS
       "]]}, 
     {RGBColor[0, 1, 0], PointSize[0.002777777777777778], AbsoluteThickness[
      1.6], Opacity[0.01], LineBox[CompressedData["
1:eJwBoQJe/SFib1JlAgAAACkAAAACAAAALa3GXPTQlj+kjq25GwlZP3gIGwMX
vqE/f/YZVbyNij/MA4f3UCuoP7CKFlrwzZg/qFgq6oW0rj+Gs5hGhg6iP1X2
allsrrI/kOIdivaWpz8w8H5zOBK2P+exJmIhAK0/BxtJxiiDuT+hj2HkgSex
PyD/PmJT+7w/EA2EzrjHsz+jxQbEwDjAP27izS7sabY/oJtwPm3twT/6lxLA
9Bi5P8IxTGLklsM/Pc1z/mfeuz+Nt1nEWTLFPy8jccDev74/7PWA64e/xj/7
gx388d7APzRc1BQ8QMg/c07WlW5qwj88uaCJWrfJPzQiFuSA/8M/oIBvou8n
yz+Oi1OOHJvFP3uReCSalMw/eKtWz6I6xz/8yj43T//NP76inH8e3Mg/6N72
81Zpzz+Qv/CFR37KPxJ6KyyxadA/GNuc5GwgzD8T7NcB1R7RP9onUPxVws0/
hXuzMgnU0T+7OaVdHmTPPw2iDoMridI/t479PwWD0D+gt9pnHD7TP4SRt7ws
VNE/QCocW9Dy0z9GN/wqkSXSP/2e7vNTp9Q/69qv8yX30j+q6L1xw1vVP56p
ZtfOyNM/CusPoT4Q1j+gv5oJbJrUPy+4xJbhxNY/3QpsdeFr1T/V2Wk2xHnX
P5kBTTcXPdY/jUwdeP0u2D9Bpx9X9g3XP8me3aam5Ng/Z23liWXe1z8pxONu
3JrZP2lgZSNIrtg/jaiVY71R2j9mlDmQf33ZPzJxw85mCds/JOSRhu5L2j+c
pM4O8cHbPxjJDKh8Gds/NELrrGx73D/iQ3ZrGebbP0V2Hd7gNd0/NSjKm72x
3D9NjB2RS/HdP44qUEprfN0/N2M6uaKt3j8HbLmDLEbeP8VgVk/Wat8/14Yj
TxEP3z/eyk7o
       "]]}, 
     {RGBColor[0, 1, 0], PointSize[0.002777777777777778], AbsoluteThickness[
      1.6], Opacity[0.01], LineBox[CompressedData["
1:eJwBoQJe/SFib1JlAgAAACkAAAACAAAACGZWkgBymD998N/0eXoQv02G9VV/
eqI/K/+vCRuchz8dN9Dj78yoPw8khIGyipc/Q6wuqUc0rz/tX5SHxI6hP4ZR
IMQX2rI/LiyztJ8/pz+ndVXNaie2P/amea681aw/ChWVjZCBuT+glRUdGimx
P13aSyNS5bw/0zF3Dbrdsz9oA5/6FibAP+ZmncE/j7Y/9RCvVHHWwT9SrZWT
7Ea5PxlI6hTFfsM/jaA3maYOvD8jLEiGRxvFPwM6lDwD7r4/3hpVL26qxj8J
X0m4C/TAP2ko7ZAKLcg/P4K9GaB9wj/7DNj3iKXJP3TO3nVSEcQ/kQgRiusW
yz+hA7KmIKzFPyJpPYUBhMw/09ORbjtLxz9/dfMoAO/NPzn4541t7Mg/1FrH
/GRZzz+nQyB9OY7KP2o2RgT+YdA/aWJnNNMvzD+NAM04eRfRP+b+ZY4N0c0/
Yp6N7PjM0T/+8/DpPnLPP1vcaF4ngtI/alSjZAmK0D87LunkqDbTP+kaqT+g
W9E/3rZRlUbq0z+oqsbwGi7SP6VDT+sKndQ/QjZP/G4B0z+zucwaQE/VP5XY
Vy5S1dM/Cqx+nVQB1j+g/isNVqnUP2oLk3+6s9Y/oLedjAh91T8nxvn80WbX
P0UVvXAJUNY/jkTrQ+Ia2D8/r1GLESLXPyeInL8a0Ng/CIQmcfHy1z/+dIz9
lobZP5SvvJSNwtg/wOBMQWI+2j81XIKy2pDZPw+LBk5699o/SMpOB9td2j/f
vPTe0bHbP9Ww5tebKds/62cAO1Nt3D8tHmHdMvTbP0McevLiKd0/NoJth7u9
3D/slxuQYufdP/AeUktUht0/W7bp9LKl3j/jGApIHE7eP1Llkyu2ZN8/SgLm
cjEV3z/HM0V0
       "]]}, 
     {RGBColor[0, 1, 0], PointSize[0.002777777777777778], AbsoluteThickness[
      1.6], Opacity[0.01], LineBox[CompressedData["
1:eJwBoQJe/SFib1JlAgAAACkAAAACAAAAqlAPWejolT90q5H67cRjPwJjDE3a
JqE/WYxULa/qjD/MRIZ1nmenP7EIGF5VVZo/FlrZ2cK6rT8bsulWSQijP60S
gJlBErI/4KnzCUzPqD/IcHYEPlS1P7awN0AWfK4/+l8V1hakuD+xSpXUkway
Px3a9W98ALw/FDLNwI/CtD/S+FTfKGW/P+B0htdEdrc/xx2r6mRlwT+rk51n
BSm6P3maGnkuFMM/zPvW0NPjvD8X/7174rrEPx2UqFHNrr8/0BqRnyJXxj8X
Xw1IV0fBP/OtEkG76Mc/tvyXae/Bwj/xsGt/N3HJP34qS+6jRcQ/Tx6BIADz
yj/h7UEQDNDFP+xJ/PWIcMw/CPPS/bNexz/vnYU2yOvNP8jPVYCl78g/Jk6D
w/Blzz9UUGS2rYHKP8N4k7Kpb9A/t93M13sUzD+KjM9NrCvRP+nmYGSnqM0/
cWdShU/m0T/jYWe4kT/PPyRpKtOtntI/nsfh74Jt0D+VNtT1AlTTP44Svi5G
PtE/gHYpBQ0G1D8G6+6AVBLSPxQYFI5AtdQ/0mGKWTnp0j8t+OiAqWLVPxua
O8jowdM/ONIr4Y4P1j9y2H7JG5vUP73TiwgWvdY/UO+kA61z1T/RakNHEGzX
P5xwcybLStY/Q5bLu/Qc2D+KXXET/x/XP4FJ1EDyz9g/r8Lu7xnz1z92TYa/
BoXZPx3XwtIdxNg/lpSVvBI82j9dqDk3KpPZP6V4ByDn9No/stxNNW5g2j9+
KRQ0Tq/bPzhEx4IfLNs/V/3NVRFr3D/BiJPCdPbbP6CObXb8J90/2Q96A6K/
3D+9BuEh4OXdPx2wjLnWh90/YrpxfJKk3j/aFILAPE/ePxoTmYfvY98/gdTg
FvgV3z/LCk9X
       "]]}, 
     {RGBColor[0, 1, 0], PointSize[0.002777777777777778], AbsoluteThickness[
      1.6], Opacity[0.01], LineBox[CompressedData["
1:eJwBoQJe/SFib1JlAgAAACkAAAACAAAAivP1LLgwmT9hro2SQuZJv2Bhg3pE
+6I/3pJ4dwaZhT8rzMM2f3apP/L5nNuTN5Y/vzw+6zwHsD+xkkZakrSgP8BF
qKRFY7M/vEOj80Mtpj8ta7+Zp8+2P+q7pRVDhas/T35Pkj5Kuj9cLFsYbGCw
P8erZeNyzb0/amBdTZn1sj8Vp7hh+6fAP4wfavN2i7U/KsC++v5iwj/nTnZH
0S24P46xx0IEEsQ/o818PSjouj+YXFwJFrHFPxjZazZmwr0/A0aWtQ8/xz/j
Mwgyal/AP6FqpM+Evcg/CEAG2yXtwT/v9izVyS/KP4HkiZgRh8M/TwDGc8aZ
yz/hC/28RSnFP587L4gS/8w/VAGgayrQxj9M7752gGLOP2t+HEDteMg/oOnI
HfjFzz/YtB5cpiHKPz2De9E7ldA/w8j8mVfJyz+v2hRGD0jRP59K1nPhb80/
qjPWhCD70T9wyV+57xXPP+/45MPMrdI/1Tcn/2Ne0D/C2QlJWl/TP2JviNvu
MtE/2eCQHkgP1D+vgIdnGQnSP5gB/YKTvdQ/UHihZObg0j+T0BUgxGrVP7XB
DinOudM/WvxcSLYX1j9Qrk1i9JLUP/HcL4tMxdY/GuYAgXZr1T/tJr/lN3TX
P3+094ejQtY/zGL9peUk2D8BkT8pDhjXPyhB0ACH19g/CcvyL4Xr1z+jZbKf
IYzZP+2+lvICvdg/cOjtVJ9C2j+EVOGenYzZP7eCYezZ+to/ntLzaHta2j8v
Ki1Lo7TbP4hDrmvKJts/lt402Mpv3D+DpyxAu/HbP4yGaQEhLN0/7Bd+eH27
3D8ocQ1qeendP7VFYHE9hN0/FfwJH6yn3j8o0+kdI0zeP7jInRaWZt8/5B7c
h1ET3z/rbFBN
       "]]}, 
     {RGBColor[0, 1, 0], PointSize[0.002777777777777778], AbsoluteThickness[
      1.6], Opacity[0.01], LineBox[CompressedData["
1:eJwBoQJe/SFib1JlAgAAACkAAAACAAAAElOacD68mD9vPjMOFq42v4zWedCZ
mqI/Lb6eH7Ebhz/69eXya+ioP1amWGO6U5c/rgVpb6RLrz+CBlrBZ3ehPwXw
AN3o47I/MO/xgv0rpz9vNa4UUS+2P2YnyB/wxaw/pCMjt/iGuT8Fh4fzsSOx
Pwlhfp/t5rw/J6tEkR7csz+o1OmdCCTAP2XEB3tck7Y/C0/wqpXQwT8kMRPn
o1K5P1Hp5gGvdMM/HV4+v9IivD9SBGqxag3FP6OJUOa8Cb8/hYr7WBOaxj9g
76KOZgTBPyrqVCflG8g/gMBVg8WOwj8N3sI2NpXJP2L98zalIcQ/CKPO+JoI
yz8oafQ3cbrFPwAQeJFYeMw/9SxXYuRWxz9lcdnxKebNP1T8AcVD9cg/ZgCS
1ThTzz8UnlWkZZTKP5qQMsAVYNA/Cq6OvKMzzD+JUGKcmhbRP+xeO8fK0s0/
PeDF2RLN0T9IcIAPC3LPPwTLVrY/g9I/v2W1DPGI0D/5XCEi0TjTPyvscAJ4
WdE/zZE3+4bt0z+6z+CK2irSP6Ld/sdSodQ/RpyfHyf90j8vgU5ZZVTVPxoR
1u8s0NM/UDVJvR4H1j9adWHti6PUPzmhKurtudY/0yEGItV21T8Eb6fjNW3X
P2lsD4qlSdY/PMNERUIh2D+SMPiJsRvXP9Tsc21H1tg/XB9Pw8Ts1z/UU9/N
ZozZP73QacS9vNg/1QIL5bJD2j8fOsQOiovZP85c9N4x/No/ifhgdiNZ2j9D
znJy37XbP3KfaESOJds/fiHVsK5w3D+ZZIxn1/DbPwgBihOMLN0/cp1dZhK7
3D/g/QOzX+ndP/y4aShXhN0/Sjo5aA+n3j/1lLrUv0zeP8xIU56AZd8/z54m
AGcU3z/jj0fn
       "]]}, 
     {RGBColor[0, 1, 0], PointSize[0.002777777777777778], AbsoluteThickness[
      1.6], Opacity[0.01], LineBox[CompressedData["
1:eJwBoQJe/SFib1JlAgAAACkAAAACAAAASBj3PNTJmD/Ii2QliRM6v1H4HGfT
rKI/HDcSxcrShj/sQ8JS/QipP3MKoKOXEpc/e9BSvTl+rz+1O3Bz0kShPzZE
NWWICLM/zUaJcr7ipj+CZ7MiNmK2Pz/DvQMmYKw/lSLaZ8vLuT8ViNBC396w
Pwp2ZGH8Qb0/J5Zezw+Bsz8FQ8DG7V7AP6rnWimSHbY/QceBXrIawj+4QPB/
ar64P3V+NDXTzsM/0zOjWIpuuz+RFtrt6HbFPyZlcG3ANr4/EeQ878oQxz/V
lWH4ro3APyM68YrFnMg/hXC5H+UNwj9T4J/h6hzKPxz7FozwmcM/xqbAcQuU
yz9rZQK/AC/FP5jJlbbWBM0/XXM5PWbKxj9sgXx9U3HOP0vsXjkaasg/659p
26Lazz+O/n2e+wzKP8PzkDp5oNA/uefRx9yyyz+gh9v9yVHRP7/wSARsXM0/
PT+h+KQA0j9IssnR5grPP/SuU65xrNI/0IG4FL9f0D+wbKFxDFXTP3Xc8LI8
PdE/gPJuCyL70z8Gb6l6Px3SP4xbwbUsoNQ/XB7dMU3+0j9YBhk1/kXVP/GL
CxSU3tM/paSpcSTu1T8GBgE5hrzUPyB1E1eMmdY/7E0dtTaX1T+0ZoONf0jX
P7h0M+BbbtY/4MxVZNb61z/vJudqHULXP6URYYIvsNg/jfphrtwS2D/gdttH
F2jZP7OtbUoN4dg/XCHsLx0i2j+XG+PDH63ZP3jVwfTc3do/3X+TYHh32j8p
rM0lAZvbP47BDZFsQNs/iu2syEJZ3D+MmLRPQwjcP3wkS9pnGN0//nmcnzbP
3D/zM66AQdjdP+mCv1p1ld0//M3BQaqY3j9AATL7JFveP36Hk1+EWd8/HmDm
PmMg3z8+4Ezu
       "]]}, 
     {RGBColor[0, 1, 0], PointSize[0.002777777777777778], AbsoluteThickness[
      1.6], Opacity[0.01], LineBox[CompressedData["
1:eJwBoQJe/SFib1JlAgAAACkAAAACAAAAvCETn8yemD8i0s1YQ6Muv6HgTPqh
l6I/2pVSeJAnhz/RX01p/POoP6TSiXaZPJc/6WE/jmlprz9GqoOiolmhP+zT
YHBb/rI/YycyXBj3pj/hCSsKoli2P4N+zjROc6w/P+iHxoTDuT9twiLkJeew
P4o6EnIlPL0/ptGwvuaGsz/I+hpeA17APyV4pfpmH7Y/PtiYyrkcwj/AHsKn
W7q4P+zFuL3A1MM/5qSaR69iuz9CP8sqhoHFP8YTjvOFIb4/VldzmY8gxz+R
IitO6n3AP7Sqrv7Escg/9P/7q+X4wT8wyIge2DbKPz8TLk8DgMM/dkLtoUuy
yz+6ydWOwBDFP8TewdKYJs0/MF4NIaSoxj/PsBpRqJXOP+i8wGXFRcg/KjPl
QksA0D8mOB30B+fJP/rVAR/Ws9A/SSPw/iKMyz/PEDBIQGXRP2Den29/Nc0/
8G7izSUU0j/jUkcn5ePOP5NkWQo5wNI/MMyyuPdL0D8M3ocxlmnTPxhrCvOy
KNE/glqjdvgQ1D8DB3UPaQfSPy5luMSht9Q/uhTmItjm0j9SQMtJ+V7VP/dR
Wf+YxdM/eLfERSEI1j8y8+VkiaLUP1LrNGjCs9Y/utf7owB91T/+YgS8FGLX
P294srHGVNY/9UNDpAYT2D/Yr/kq7SnXP1dy9g9jxtg/2pnMIKn81z/FyuMa
6nvZP85ZZXc6zdg/Fwkxt1wz2j/dM5484JvZPyKbo2uA7No/Nbqx6dRo2j9Y
mLKfH6fbP17VKBdONNs/Dw/ODAlj3D8Jd5MLff7bPx1QUF8PIN0/XE6XGo/H
3D9DvnMyCd7dP5n4+aitj90/KiWqPNGc3j8SqkkA/lbeP1cDanhGXN8/R+QP
JqEd3z/ghUvY
       "]]}, 
     {RGBColor[0, 1, 0], PointSize[0.002777777777777778], AbsoluteThickness[
      1.6], Opacity[0.01], LineBox[CompressedData["
1:eJwBoQJe/SFib1JlAgAAACkAAAACAAAAFWUownqblj83EJJjtWBcP+DsJjIw
iqE/22TqmFddiz9JhOPfJNinP7aJXYlIdJk/sWm6jjs8rj9/ogii0IaiPzo0
SuKVXbI/xmZfeKM4qD/faZkkWay1P4i+8f/fy60/PA8LaucKuT9um59Aw5+x
P8eXrmhJd7w/aHQUyMJLtD+zyWLDOuy/PwOkePMy77Y//mzhsq2wwT8+9TDX
c5K5P/tpyhx2ZsM/yVx3iUQ/vD8kJbFuTRPFP/5Hwmv3/b4/m7SVIfK0xj9L
xQjGh+nAP4KaaTliS8g/KBBBcUhfwj/071bjVNjJP3vrX4qG3sM/1Tn9Q1Fe
yz9Z0sXsumTFP225fObc38w/hYNSDWDvxj/ADL7/8V7OP/dgHbd7fMg/qIGz
krHczz/QHDTn7ArKPzbIe7qarNA/0j78x5mayz9kKrOvu2nRPzWrmaCILM0/
aNStrbEk0j/xh7BnzcLOPyuq1skj3NI/mIY1+Qww0D+XOW+B4Y7TP44PI6Nn
A9E/USlXP3s81D82OMFG5tvRPxLk6tSj5dQ/1pWzEta40j9JbXVYC4zVP/8k
r/CGmNM/tpXePsYx1j/1FMxr5HjUP/FPzhip2NY/HHNi8xlY1T/g/wnA7oHX
P43brK3sNNY/WdZb3TEu2D92HeHxwQ7XP7tWg7aT3dg/drU/enjl1z/ALSMu
64/ZP9P2JWQ5udg/a25wAOpE2j+Jzl7zUorZP0KkLeU0/No/FbEncCBZ2j+8
Rr1DcbXbP/gmHnP8Jds/OStTE0xw3D/eWg4FOvHbPzrt6698LN0/QbH7ySG7
3D82PKBvxendP6Z6zWvxg90/xC+JC/On3j95n2ox3EvePxvQinzbZt8/gRfv
IQwT3z+beVfN
       "]]}, 
     {RGBColor[0, 1, 0], PointSize[0.002777777777777778], AbsoluteThickness[
      1.6], Opacity[0.01], LineBox[CompressedData["
1:eJwBoQJe/SFib1JlAgAAACkAAAACAAAAk46osECilj89eI97VvRbP21zVRqb
lKE/rEow+Ksziz/pBZLGyuunP3iGALz8TJk/iE65Aplbrj+pvQkuc2eiP4l5
FiJSdLI/KdzG+CoLqD9rQrBb6cq1P3ENxJG/jq0/wbLDnhsxuT/p9+YLj3mx
PwfKhtJpo7w/KEI8XqIftD/npxgYYg3AP+QdqoapwLY/Wj3Q7bDGwT+HVFNh
bWa5PxA/X6SSeMM/n7JNegsbvD/giyR4Rh/FP4p621gF5r4/za+lQkm5xj8Y
yvikMOXAPz4o8x5OR8g/a4K3i1xjwj/Fz/SzfsvJP6kLwrlc68M/uHwgWJFI
yz94j6LYenrFPwlSEX4Ywcw/7Oq9dSQOxz+7EZfXIDfOP/9bRN9MpMg/+Ocs
0gWszz+CtrqnmDvKPzpGH8UukNA/yUK1snHTyz99c5di9knRPwMZ0ToTbM0/
s8WjodUC0j9gpcR/hQbPP+acud/6udI/3ZNS4zVS0D9lfhjZhG7TP77KeUvE
I9E/35Wzjt0f1D+oy2T3g/jRP3Joe8kIztQ/dBEjHnHQ0j9yEjb3tHnVP9d/
7lHdqtM/8cEKdAQk1j+56J82pobUPwADPLU2ztY/DsD0Voxi1T8s74LIYXnX
P0HsM6V5PdY/iZfuolAm2D9FXE4soxbXP1mxdmd/1dg/2FpMyYzt1z9yl0+r
JofZPyGN+eb9wdg/gLRKDEs72j9ziITn8ZPZP3ycOV/M8do/3Lgb9ohj2j+e
xhgGc6rbPxinwrD6MNs/XAIxCftk3D+6gzAPi/zbP88arsAcId0/qoM5uYHG
3D+qMKX/kt7dPzKGyNsjj90/t3Pv7B6d3j+HWwRQsFbeP+ka0O6JXN8/tMyp
r10d3z/gD1AC
       "]]}, 
     {RGBColor[0, 1, 0], PointSize[0.002777777777777778], AbsoluteThickness[
      1.6], Opacity[0.01], LineBox[CompressedData["
1:eJwBoQJe/SFib1JlAgAAACkAAAACAAAAj+jGciOzlj+M2KlZKuZaP0c5JER4
jqE/QTP1UDdMiz/5s2/5S9OnP1gqRVb6fZk/pN4I3Wwsrj+LLbpTn5aiPw9C
6W4fT7I/G0shX5BVqD/7yjRSApa1P1D8uqSN+K0/Le2lfQXruD99vQQtpb+x
P8acl/nBS7w/aW8rN0p3tD9B8U56mLK/P3N8jDzVKLc/h2Qw0pmLwT8tBpOY
m9y5P0xj8KlDOMM/J2orb6mbvD+NTWTWv9vEPyz3W5wSbb8/Qc0FE210xj+m
rJjUDCrBP8tZqCKeAsg/3VACiAyowj/T0mCo84fJP50IVsXnLsQ/vuIeaYgG
yz9yKaTHg7zFP1i5CfRPgMw/nIPF/+xOxz8fcmnDvvbNP5r7cfOu5Mg/YYfk
b6hqzz8XFwMK9nzKP9MPis0dbtA/mK/foZMXzD/MbQfaiCXRP2Uk8UvutM0/
+kZTgC3b0T/RomXC1VXPPy9T+vqbjtI/lN0RyJR90D/lg+ZTnz/TPz/Fq9Cp
UtE/GXc8e3zu0z9u6tsK5SnSP0qX8u4AnNQ/neKr+HgC0z9dePvgSknVP+sZ
KWhH29M/+YUQ5Wz31T+xJJrFPbPUP9ihjTUpp9Y/MyGj1pmJ1T8sSVUi4VjX
P0CSYUv6XdY/e05gI6oM2D9VpdyrSTDXPwrv6/1swtg/JR3XMp8A2D97fkc9
/nnZPxamAVUmz9g/ZomTWiwz2j+PszuZEJzZP2yPjTnG7do/7MXHG49n2j/0
x0OJnanbP8Klly3QMds/c4QaeIdm3D+jAUeg/vrbP7MpqutcJN0/xXQ9jkHD
3D8wauOi+uLdP6xMiji8it0/dfLuTUGi3j/J3ATvjVHeP1vN3o4VYt8/Qxqb
D9IX3z8fkU7w
       "]]}, 
     {RGBColor[0, 1, 0], PointSize[0.002777777777777778], AbsoluteThickness[
      1.6], Opacity[0.01], LineBox[CompressedData["
1:eJwBoQJe/SFib1JlAgAAACkAAAACAAAAqorze0ypmD+IJIHkmPExvxuhmJCs
mqI/8pMjH2Ybhz+Xa2Xc7POoPxu7WZC4PJc/ycxbXIRkrz9oP2fUh16hP1tW
0bfq97I/hiJRzfkDpz89Z/A/hku2P8rDQ8mFjaw/EuL5CZGruT+YyLCgGf+w
P3Dwn8eFE70/vhsjaYavsz/jJFt33j3AP+8jJciwX7Y/zQVDG17twT+fw20G
Exm5P4O8EBzrk8M/u7fqilrkuz/nmZOE6y7FP3he/T+7xr4/9tATIxu+xj/w
qIrEXuDAPw5gPEEtQ8g/m0puaX1nwj/JQG+94cDJP6aaR7D59cM/fkRX4x46
yz+xx2tN7YjFP+S02Rlbscw/Doj12eEdxz+usMjvUyjOPwy9EscZs8g/14oy
su+fzz+hE7XHrkfKP+nLblcWjNA/bDcWjqLbyz+avNGZDEjRP8uGXMzmb80/
qgJPtfUC0j9uK25YRQbPP1pKJQWwu9I/aObmvYBQ0D9ay4HuN3HTP8p9EDYR
IdE/blhuXhIj1D8YCaonT/XRPzDrPWeL0dQ/t45ggO7M0j9/u2d9nn3VP8rW
vMvzptM/Nqy7WZso1j90/u5QD4LUP8qboQ3E09Y/QieP/v5c1T93Kkm7EYDX
P/SwbbLJNtY/di+KjyUu2D9axLI/zg7XP58tPE5U3tg/kt6G4rfk1z/kkYM1
upDZP66SxVxquNg/O+00aU1F2j+5T5qK74nZP4w+NBLs+9o/yxYhQ2lZ2j8w
KQyKZrTbP4REzywHJ9s/9GRUm4Zu3D8kIQ19//LbP5y/KaUUKt0/3t691Im9
3D/iowMf2+bdP/kSarzbht0/OSrDzqik3j8DpTBuJk/eP4iR4vVRY98/E1aX
qJUW3z+mxFJJ
       "]]}, 
     {RGBColor[0, 1, 0], PointSize[0.002777777777777778], AbsoluteThickness[
      1.6], Opacity[0.01], LineBox[CompressedData["
1:eJwBoQJe/SFib1JlAgAAACkAAAACAAAA9lXRMOfMlj8WAgN57klZP4f1925p
yKE/QUKmpXJkij8dltMb4UWoPw5mfRHQmJg/w9GhD1Xkrj9sOiEht96hP03z
g+z807I/oejrY9VLpz9XbTk74Ei2P5a3sdLRkqw/pjQ74HTOuT8Edm/KNdyw
P/WTRV6VXr0/Onh90nZksz/cHaMIvXfAP/wxlaXz67U/07/vqL46wj+VTxTr
UX64Py0dejYN88M/ZvYXVhYmuz+MqdVgXZ3FPzI/eYfX6b0/GqqwsfE4xz/N
z+01iGXAP2+dgNA7x8g/Og0q2m7jwT9PxvyX80rKPyMVutXna8M/of8b9SvH
yz+QDKc74PvEPyqaohCvPs0/yaIs442Qxj/0DmS9pbPOP8Ved/nHJ8g/BTQE
Z7YT0D9wNt+rMcDJP+RvNlc9zdA/du+GjlRZyz9S2yrYJIbRP1pJqk+288w/
mXlLmqs90j+RPXWO2ZDOP/iT1MGx8tI/y5w3AX8Z0D/ucY1WD6TTPzbXBM45
7tA/oaXfpBdR1D/luzjhScfRP+hNGlYJ+tQ/ACyEkXCk0j9kr68DGqDVP+bi
dEV4hNM/MGy8KQ5F1j96Pu6AnGXUP18eu2em6tY/rqR1pBxG1T/I5GvPN5LX
P6X2Sp6jJNY//P4HMYw82D/T9DSeZwDXP2eHNIT06dg/yYSOrBfZ1z9qDgcT
bZrZPygWQn+3rtg/R7ZQg79N2j+uhn5wfYHZPzjzxxicA9s/HmKNPLlR2j9J
Sl5WqrvbP20jfWDDH9s/nQo1GpN13D97eyz+8uvbP+KMIz8GMd0/lxHEOpi2
3D9gBb1Jve3dP3uxsJH5f90/9kVJMnyr3j9IiaoKU0jeP+zU+QoRat8/sRKA
k9YP3z9XnU6V
       "]]}, 
     {RGBColor[0, 1, 0], PointSize[0.002777777777777778], AbsoluteThickness[
      1.6], Opacity[0.01], LineBox[CompressedData["
1:eJwBoQJe/SFib1JlAgAAACkAAAACAAAAA0fyMkZvlz+S4uet/EdOPz3BNTQz
AaI/bROvkEuBiT+ZOsLu6l6oPxYdoGu8Zpg/OzL30F7Vrj/22ctfre2hPxO/
etBKtLI/E1H+mzmLpz/dHzmSRg22P4tSsiQFCq0/2dr4qJF0uT/Sz7EBGTax
PxIbXYj/5bw/HvFlqAzdsz8Yrb7T8yzAP4MTXg+GgbY/hWC6oBfjwT8wDn/7
ny25P9xvK/BokMM/CFG14l7ruz8JTNrqZzHFPzf6b3PCwb4/R11v//DExj+f
HC/oiNnAP/6bPdAWTMg/rA5t2pNewj/2IiLTScnJP3m4lJqR7cM/U+tpwmM/
yz/bIFluqIPFP1lBfYP5sMw/mvtRcEMexz/AD6etBCDOP/ldNAlpu8g/qvp/
esmNzz/Ro2f/1FnKPy/A0/FsfdA/4E5MWfX4yz+hOncRkzPRP76KEd3ZmM0/
GLairQ7p0T+VxMZnEzrPP2pEeM91ndI/WeyT87pu0D+fG5CIbFDTP4YtApzc
QdE/0RpZItcB1D+1Rr9jihbSP3tgx+rzsdQ/bRnX/IXs0j9u5yfHS2HVP9qq
/IFGw9M/s0aiBYYQ1j/3YwilJJrUPx7g4RY9wNY/7uJO9YVw1T8yjE6f53DX
PztPaM7zRdY/mK+petUi2D81RJNUHhrXP1yREpI21tg/03qwntXs1z/zjXL3
IovZP5+W1poBvtg/1qSezqBB2j8emDAlnI3ZPxOySA2o+do/Q6MMSK1b2j8O
r1o9JbPbP6e+gHlIKNs/QThOLPxt3D/VTRPsifPbP8Ux5M8KKt0/tWwDqpO9
3D+Wl6gxLOfdP0UfxamKht0/pHwDCzul3j+aUvAxlE7eP9THTc4TZN8/yR8s
0NMV3z/Ni08N
       "]]}, 
     {RGBColor[0, 1, 0], PointSize[0.002777777777777778], AbsoluteThickness[
      1.6], Opacity[0.01], LineBox[CompressedData["
1:eJwBoQJe/SFib1JlAgAAACkAAAACAAAARXz0ZNkTlz8kndA2y9pUP2Ey7XbS
vqE/2k7Rhc6Kij8ExmtgqAOoP0MGTYhBHZk/XARzOsRcrj/VB1D2R2aiP4y+
MTgxZ7I/JFKQzGwlqD8arR0yta21PxE46eQnya0/ZcwMMcMBuT9F3p1556ix
Pz/JHTuCYLw/80Kl9YlitD/K+mVJ3MO/P+xydW2RF7c/jb6hlpmRwT8fUrAP
nNC5PxJQcNXEOsM/m5ArGKeWvD/Dv382FtrEP8MSJdxlcL8/Y/0QECpuxj+D
fI3XTzDBP0yR0hCA98c/XhnYmSqzwj+AGNXkyHfJP+3C4YgSP8Q/XPq4Lhrx
yj/SEQoC8tHFPwSY4JFfZcw/8qTuYd1pxz8tuBkSGNbNP4y1waRVBck/6JOL
wElEzz+TCly5VKPKPyF5xAxJWNA/+txqIz1DzD806q/LoQ3RP5YroGi85M0/
99k7YUXC0T/WfJQApofPPzpcS/RLdtI/idTAzuSV0D9gX7oZ4inTP8Tp1wpn
aNE/FrjDPU/d0z9wqVRIEjvSPxySWRPokNQ/zOdE1JEN0z9dkV4h9ETVP+wA
xiee39M/kH7GHJv51T8aLOSND7HUP4ZBOxDnrtY/h4H1+9uB1T+hebRp1GTX
P8thAgQHUtY/7OCAPmEb2D/jEryQkiHXP4ivMBOU0tg/qlySHXjw1z9cTBr2
eorZPzXYLpypvtg/hwl35yZD2j9uM1gMFozZP5lPKuqm/No/vgUra65Y2j8C
Frh/BLfbP7RXIzdpJNs/FweuCkJy3D8Af7MNRO/bP6NWj9ZaLt0/2EdYo0O5
3D/jlYo3ROvdP/gg46Nygt0/Ue9JL++o3j/t36kN4EreP3YfRSRKZ98/Jsg0
ep0S3z8NpULF
       "]]}, 
     {RGBColor[0, 1, 0], PointSize[0.002777777777777778], AbsoluteThickness[
      1.6], Opacity[0.01], LineBox[CompressedData["
1:eJwBoQJe/SFib1JlAgAAACkAAAACAAAAYGA/zAwamD/tbYkIU94xPyuGn3Ug
XqI/sP8Hi5YNiD/qNWZyN8SoP3QmWGQjnJc/EA3sbcdDrz8f/9bCRH+hP0bV
LcJw8LI/riSYuO0Spz/j4xoO9E62P3/K7iyqhqw/10lEe9S8uT/TYGYv1u2w
P0xvNSyTNr0/45yNBHmMsz+EnbhYglrAP6syagVpJrY//su3JtEWwj8/N4Tv
LMa4P3fIyW0/ysM/0J9457F3uz8kkjh1uW/FP/5ts14fRb4/HMuE8XwExz/K
rhn2/JnAP1lviCGZiMg/UDsiiREiwj+40Y8hXP7JP7gJJ0x/uMM/rAO8wjFp
yz+ECAdu2lnFP+AVaEiXzMw/Eydnq6UCxz+fkCA7eCvOPxfdunv1r8g/84xX
E/SHzz+FEZBmql/KPwX3p/qzcdA/M+GjR2cQzD/elkDlTB/RP0HSfjVmwc0/
yLFQUvjM0T80zWoeQHLPP6yMXhfYetI/F6Stq1iR0D8QHwTuFSnTPxQqjjYz
adE/5o/l8+/X0z+f0TKScUDSP1K2KXKxh9Q/lcN0dcgW0z8OYvLdnTjVPzsw
Mmv069M/TjvmLd/q1T9db8R8y7/UP2ZtF12DntY/plUZrz+S1T+SWATghVPX
P9uCso1VY9Y/SJPUudoJ2D+GYGgVGTPXP2pt+8t0wdg/xJ7HZJcB2D9O9+4V
R3rZP0ItWnzdztg/KruHYEM02j/MgUeT+ZrZP3VwcKZY79o/4eTkrvxl2j+g
9YRkcqvbPxV4VlL7L9s/nTrR/3ho3D96S5AYDfnbP2tTk+lSJt0/DUtUkEvB
3D8Aau4I5uTdP9pMf9LQiN0/oPPqCRmk3j+b2wgztk/eP/GV4lvUY98/rFGX
QhMW3z+5F0g/
       "]]}, 
     {RGBColor[0, 1, 0], PointSize[0.002777777777777778], AbsoluteThickness[
      1.6], Opacity[0.01], LineBox[CompressedData["
1:eJwBoQJe/SFib1JlAgAAACkAAAACAAAADLyzhyFqmD/s6Wuk3jYBvzaB3KgI
aqI/iBMUvvXdhz9rAcVez62oP3GPmovzyJc/A9Q+l3EErz8tOISZmr6hPxqo
yycFubI/BH9c7cSBpz+N75q13/y1Pyuz7t3SKq0/wuWZygtOuT/oxBDgnlyx
PyC7/L53qrw/D1HGcZQYtD8zxbwvggbAP03jYVdpzrY/LLF5Ru22wT/jbACw
9IW5P5jKDKseYsM/jpvybPNHvD/qx6pMnATFP3QCz69ZG78/EpVkKtWcxj/U
5Dm9pAHBP4smkmlFK8g/H4QYQWV/wj8haGr51LHJP1BzTHQGBcQ/dAdLTfYy
yz+6BHjjFZDFP0Jh2zbxsMw/sdvzvEsexz86BtMxdy3OP39nCIX2rcg/YH5o
tmupzz8aIH/DMj7KP7v9jgdiktA/yNPVLQvPyz8TtlnkOk/RP9aTTDeKYc0/
UOJKXUQK0j8kbHYIqPfOPwqywUY8wtI/uX5KfPRJ0D95wDteAXbTP6uIVsZH
HNE/cpWC7Rcl1D8UzJWYSfPRP4O9JzID0NQ/Zbx2tXbO0j+2edAVL3jVP5IY
VDNjrNM/XcgPu3Mf1j9N4prvNovUP4UlF9mFx9Y/iJ0ZMz1p1T/KP+8Xn3HX
P6Obx1U8RdY/PQYDLG0e2D+R7Tmjhh7XP5Z8owosztg/mo8fJuD01z/AbB7z
y4DZP9S3Kp9YyNg/3X++NxI22j8YvRC8KpnZP6pzrjOw7do/rOGmIaVn2j+0
K16pUafbPwJCfQ0cNNs/mnJQFqVi3D98ExEC4f7bP1j/4iBgH90/Ip8EWT7I
3D9PqfeUQd3dP4sNdkZ1kN0/cLGb3xGc3j/MHVhdvVfeP8VlcqaiW98/14EH
+EQe3z96A0EV
       "]]}, 
     {RGBColor[0, 1, 0], PointSize[0.002777777777777778], AbsoluteThickness[
      1.6], Opacity[0.01], LineBox[CompressedData["
1:eJwBoQJe/SFib1JlAgAAACkAAAACAAAAoawBASHhlz/SLvvrogxAP/xCur9z
EqI/cAydYkk8iT+pqyjMkD2oP/c607BwqZg/y3pOMA11rj9jkXQA/02iPwhT
TNZGXrI/KSlbkEE3qD+ro9qd24u1P+9Kbw3bDK4/a/2Su5DEuD8/rRfvGeax
P7ITTL5WCLw/fvh2crW6tD9ggaNl2FS/P1XsN1GVhrc/eEofiIZSwT9MOrUs
wk66PyBWsHb6+MI/gISr1TsavT/3MWJYR5rEP1kuYJgD8L8/sh2KCAU0xj81
XBTfdGrBPxfcxHpyxcc/kc7lLzjlwj8hR6VdQU/JP0+UERCaZ8Q/58UwjPDS
yj9JRpKkG/DFP3oBlsMlUsw/ezs5MBd9xz8VHKVhP87NP6NRNlUuDck/khbH
Hh5Izz/nhyBbgJ/KPx4gblUJYNA//44XkrwzzD+9mXll8RrRP4LMDDUdys0/
iVBKznTU0T+0j3cmR2PPP+smosgujNI/2glq+gGA0D/gipIV20HTP0S+/w5u
UNE/GgUQA4T10z9tXAiD3SLSP2A3zSiPp9Q/iELRvur20j/q6wJMoFjVP16m
If3xy9M/4+wns2gJ1j/HvYL3QaHUPzi18zuButY/1A090EF21T8Iml+9W2zX
P2VBV7B/StY/D0Y9gkUf2D+/rf9Mrh3XP99dMqVv09g/Ua6Qi5zv1z/LqAZe
9ojZP8Z7QjQuwNg/vGfHhuU/2j831QdtV4/ZP8WYokg7+No/kryyDBpd2j93
8EpJ6rHbPzx9kG2DKds/RPs+G9xs3D/UiiL9qfTbP+8Bvwb0KN0/jJwoc6q+
3D84WNDfEebdP6Nenfukh90/eNWkjBSk3j/G+U6wuk/eP0OV1v3bYt8/WVKj
oAsX3z907EJe
       "]]}, 
     {RGBColor[0, 1, 0], PointSize[0.002777777777777778], AbsoluteThickness[
      1.6], Opacity[0.01], LineBox[CompressedData["
1:eJwBoQJe/SFib1JlAgAAACkAAAACAAAA/7ra3z/Clz8iY9kQx+hDPw7jFGjz
JaI/KIwywUruiD//eUmBSH6oP0yekUYBKJg/Pv+6Rr7urj/yDAjqTdShPwe0
nQzHvbI/LGe4I0F4pz8cZ4AVkxO2PwrEIx5s/aw/ceUFOg94uT85xaRwmzKx
P1pjVteF57w/1ahsWYbbsz8B52rQXC3AP7OfBRa0gLY/DRMA4tvjwT8iqfN4
Fyy5P01SZWUdksM/JIxB+PXnuz8cJ1s9VTTFPw9Ebs7nu74/Z0iCOQnJxj9/
MRyucNXAP/HhNyUNUcg/uchyhZ1Zwj8hnOk3uc7JP08/zTUi6MM/o3pAB/FE
yz+LkYIpG37FP7DPZmVptsw/Qm1ojtMYxz+R50faRyXOPyaGk9wltsg/NZMh
zAKTzz9GC8atm1TKP8apTf8vgNA/s3tYPm/zyz/PFgsHvjbRP1/S6fGDks0/
9EqemOzs0T/dms+RVzLPPzpII7FCotI/iejoEe5p0D9BpNctNlbTP+OkuvYS
PNE/uA/1W2gI1D/OUSMq+Q/SPyinDuzbuNQ/wNKP+53l0j9hDLEiAWjVP+iF
cyaRvNM/74Ny6o8W1j+8JjjAGpTUP/70iu1MxdY/Ds6lHnZr1T+D7+te3XTX
P+jryg7+QdY/x6KFKLYl2D8IUbemPRfXP8l5gGge2Ng/aJJCyO3q1z+G447z
OIzZPw9Bup7rvNg/+zEBtg1C2j/4Cs49L43ZP2/M+wSR+do/54hZUMRb2j9n
Li9IqbLbP0w/rG7EKNs/u6hZsDNt3D9c3QdoUvTbPwHdLEsIKd0/eMG6Lpa+
3D8HI+pv/eXdP9OTg2u5h90/dGBxZ+qj3j/JboLV5E/eP6DZJ0OpYt8//g1S
Wz4X3z/B7kjI
       "]]}, 
     {RGBColor[0, 1, 0], PointSize[0.002777777777777778], AbsoluteThickness[
      1.6], Opacity[0.01], LineBox[CompressedData["
1:eJwBoQJe/SFib1JlAgAAACkAAAACAAAAZvNHlb6RmD++pjZzPhwov6elW2to
l6I/wIEXtHYohz/r9PUv6/qoP3OoOOm7Lpc/PspyIHB4rz/wQVAQnEqhPxhy
vHZeCrM/Cet6TxLfpj+IyzXVe2m2Pzb7uJ6aUaw/24O+VE3ZuT/OJuxVXdGw
P3bH8TiUVr0/uETR93dssz/uARXXMm3AP9hpsQgIAbY/vfsoTF0twj+/16Gk
FJm4P2H/AVRN5sM//DEIG5Y/uz+NRojrkZPFPy4FFHJu/b0/lUqfs+syxz9R
L/8zjmvAP1KkegOBxMg/VwYwpynmwT/oO2J4NErKP4efVPWmbMM/mymNdabG
yz+U4jW7ZfzEP8I+nFNcPM0/M/4yoOCSxj92Nyb7O63OP0I2tbsxLsg/Q/K7
iCkN0D/xuW9oS83JP4yug4XqwdA/JHLsMfpvyz/XeSHVpHTRP1AMvVW2Fs0/
N2Hz+Pgk0j9VbiXRPsLOP10f14yt0tI/ZhE1NoM50D89xtzX9H3TP+eCtUxU
FNE/vmetyIMn1D/I+Wq93fDRPwXbFx9m0NQ/456GyBPO0j83p3Q7rXnVPxLr
rw3lqtM/7wznKi4k1j+6ncN/fIbUP03u2clq0NY/v9RWQlhg1T+I4u+snX7X
P+T4xsA9ONY/5JmHwtIu2D/rWbUMIQ7XP0TcQwL94Ng/7S9/Lg/i1z8NifH7
A5XZP4abV5YgtNg/8+QKVspK2j8BWMSdcoTZP9sAjCAwAts/e1TJNCVT2j97
ett2E7vbPzrz/z9aINs/u3WY41B13D9dEMk0NezbP37+AhPEMN0//Z/kZtq2
3D/3NKnUSO3dP+OBxAZugN0/oEmPNLyq3j+chWQIE0neP7p1EHL9aN8/43Fp
LOoQ3z/hiU+R
       "]]}, 
     {RGBColor[0, 1, 0], PointSize[0.002777777777777778], AbsoluteThickness[
      1.6], Opacity[0.01], LineBox[CompressedData["
1:eJwBoQJe/SFib1JlAgAAACkAAAACAAAAOtZGWlUolz/c/arhC5NTPxxVBaIi
5aE/7cNw2Y3xiT8guUWv7UyoPwggmeq2ipg/5IrFVbXQrj9Ngf3aVvKhPzuf
9OV6urI/xJAKcdl+pz+weOTP6B22P+SgW6nA6Kw/TYckmmSRuT9dI4YQRhmx
PwSLK7hIEL0/KoGXeMOysz9WQS/QH0nAPwvrfBYuSbY/2s/y5j4Gwj+GLw5v
Uee4P081OBc6usM/IsablLyXuz+cbp9NYmHFPxK15a3NYb4/gXlW7G/6xj9l
AEj7CaTAPzYGwKtThsg/caTq/lYkwj9Pd4jwXQfKPyJkLn19r8M/GiUeRE2A
yz8V56TsvkLFP/MOOh2g88w/AC6V1pzbxj/DVO+FOmPOP/UY7DAzeMg/jaY3
KEjQzz/s969RVhfKP3WRdEWgndA/UqwKso64yz/NaxstAVLRP2MoyaX9W80/
BDGkPAUF0j+7zsNJJgLPP3lpMwxnttI/S8fYtslV0D999cJ9FGbTP6ZTz6Y0
LNE/BV43alYU1D+BA+EbCwTSP+F/HHvMwdQ/CPqBbK3c0j8VQVrXPG/VPzRR
ynFVtdM/t+XHNlkd1j/zxOJzUY3UP2LQv1mczNY/qvJwsiZk1T9RONLIR33X
Pxuj5KSTOdY/g0YU4nMv2D9KrSjtfw3XP2ibnB0i49g/ynAmE+rf1z844cyK
SZjZP1pDfAfbsNg/dB08utxO2j+BH5M5YIDZPwgJC1/LBts/T0xK9olO2j8K
M1YuAsDbP6o6hYhrG9s/70yComp63D8mOd91G+fbP4heI1DrNd0/8z/EKbOx
3D8w0WrRaPLdP63lAgpOe90/U/rjAMev3j/r1A88CETeP6YHYjPqbd8/+d8X
a/0L3z9mPT/s
       "]]}, 
     {RGBColor[0, 1, 0], PointSize[0.002777777777777778], AbsoluteThickness[
      1.6], Opacity[0.01], LineBox[CompressedData["
1:eJwBoQJe/SFib1JlAgAAACkAAAACAAAAono8FxNMlz9Rt1ASMFdRPxTSc2xy
7KE/DdC2r07UiT+aC8cve0aoPxV7lumbl5g/Fm7HQVO5rj8YnvvuuAmiP54U
Qds1pbI//qVxhmOppz+kTiM8O/+1P//03dAbJq0/JjcHOtZruT+Ec6Nw1D6x
P8O9+nO66bw/a07IvFHZsz+fAl75CDrAP3doH8RbZ7Y/V03AyA8Bwj+NNHOr
r/G4P1zrK9gxxMM/CFq0Es2Duz/FlVekpn3FP79mdQBFKb4/kicFECwpxz9T
UpnXTXXAP+zpBeH6xMg/vMCkya/lwT/8KPLNtlHKP3OyxJ8kZcM/MYHIcZvR
yz/+ivq+cPHEPyZXYAJ4R80/zOVu8cSHxj9E91BZ5bXOP3V2il2IJcg/VpQf
MmsP0D/MdagVyMjJP2BxEPm6wdA/fuzSSllwyz93R95JH3LRPxBxQ2zBG80/
nHCVIqEg0j+KT+F97srOP0EbBYVKzdI/ghUHPuY+0D+04uO/WnjTP3BmrmTu
GdE/w/DkFV0i1D/CcDNwBPbRP6wXWZYSzNQ/PGJFUWfS0j9FoIjKQHbVPwPy
m35RrtM/m6aBxIch1j8QBCnmIonUPzYlHL5SztY/150UTnBi1T+ejaVf3nzX
P89NEQ79OdY/Y5iIiUYt2D9tW7RFrQ/XP4elefKR39g/qGZJPnrj1z/NecT/
uJPZP8WqhJJrtdg/xs6GJ6lJ2j8sbkjMk4XZP8HKyO1GAds/lIqMZw5U2j/v
YObVb7rbP8QM9eD9INs/DM+WtPx03D8Mt8pjiezbP05PLzbEMN0/K0+4Q9q2
3D+ngEI6ne3dPzQ2K6EZgN0/e1fitmCr3j/CdxGGbkjeP0RRVADrad8/WpYl
nvwP3z+7vEmR
       "]]}, 
     {RGBColor[0, 1, 0], PointSize[0.002777777777777778], AbsoluteThickness[
      1.6], Opacity[0.01], LineBox[CompressedData["
1:eJwBoQJe/SFib1JlAgAAACkAAAACAAAAWxZ/MgIimD9S3jfx8sEvP8AR5MCD
WKI/YdH1XQkkiD/TarbAILOoP6O8t8dQvpc/Hc5QdDwlrz8QPnK8z52hP+ei
G1Np2bI/bYm8lvxApz+JDusIEC+2PzJ1Tjdyxqw/b3bEw9aSuT88NObm0xex
PxXj1b0cAb0/GSntcu/Bsz+fyTplbTnAP3faZeySaLY/Zj5AEjfvwT9vUnMY
YRW5P/r1X+L0nMM/yERM/kbSuz86+FsnAj/FP9ShbPqNpr4/5A5cWALUxj8B
a0KPd8rAP46CHAbcXMg/GyiOpM5Nwj/EuE2C79vJP6wiaevr2sM/6QSYMx1U
yz9HByv97m7FP1leCawIyMw/m97FRzQHxz8FWBJNsjnOP7UVyWm7ocg/vZKY
9U6qzz+8C0+ETz3KP5zin5QfjdA/Bwq0E5DZyz+HWfXIjETRP/BMFW7mds0/
CU27KOr60T+zlpVxXBbPP1u43YuRr9I/aXguN59c0D+Uw0+NBGLTP5CFQpdE
MNE/M24guTMS1D9T8/fMLQbSP2FuowOYwNQ/hwv74+Hd0j+Bc/W8C27VP8ce
L4yGttM/6UFPLYAb1j/CaFt9Ko/UP6wsv1K/ydY/X5ZxuQNn1T+B6NqgUXnX
P+zy28yJPdY/+axzfYEq2D/WRslRchLXPyiHFmlr3dg/CYWsx6Dl1z9bDsVz
DpLZPzcWhB4Wt9g/KDyyS1hI2j/LAB2o5IbZP7mxyNYsANs/nqOMfihV2j+S
IRLFarnbPyNMyfECIts/8ufTb+5z3D8kno2ol+3bPy1DZdKTL90/TFuCpwq4
3D9sXuX5N+zdP29YiOF+gd0/vEXVDLqp3j+CiR4wFUreP7L0w/b7Z98/6vK1
p+sR3z8ZGkhY
       "]]}, 
     {RGBColor[0, 1, 0], PointSize[0.002777777777777778], AbsoluteThickness[
      1.6], Opacity[0.01], LineBox[CompressedData["
1:eJwBoQJe/SFib1JlAgAAACkAAAACAAAAaN6Gjs/Ulz/69VQ70ZZBP3Zc6QTE
O6I/iqbgTQiXiD+B2InMn6KoP0bhELBS35c/gpqOk80jrz+vcTSdPp+hP6Wm
v9fl4bI/8IF0jQMwpz/kouYvvEK2P3xMV+kZn6w/SzzEsA+0uT9gbub5mvaw
P2AuLuSeMr0/0d2UTG2Qsz9IjGR8wVvAPyVVEr7qI7Y/Coo6qUkcwj8mu37q
O7u4P7Px/d4u1cM/Vk0QBdNhuz/Euidkk4HFP8Ac1YBrIb4/to0y6rgexz8x
7Gv9wH/AP3v1UQJerMg/LbVYqEz+wT/ZKQg6KizKP5WxrjOxisM/2/0buaig
yz9VDqd3YyLFPylFkpRcDM0/yvc8X+DCxj9aJG1uMnHOP19Jbkg7asg/4qfe
JFLQzz+X9ghVTBfKP2acrqoeldA/cJaW55HJyz9eTW41lj/RP0FlI5XTgM0/
YZZBls3n0T8BBImWlTzPP/fVAmprjtI/zFoJWcV90D+5ajH9mDTTP2zeYCew
XdE/8hyDt8jb0z+TRJXOmDzSP6uZ8ktAhdQ/PeCrmzkZ0z/W+yn/uDHVP3KW
+knZ8tM/H8xDUVHh1T+L3mZZWcnUPwsWd0DAk9Y/Aq25ywKd1T89Dg6hlUjX
PzDNqMxFbtY/25B3SWX/1z/xYsWFjj3XP6eJVW/Yt9g/iYJtwTML2D8C8FCT
rnHZP5M0+P5119g/ekhI2Lcs2j959IYbhaLZP7E+Ya7O6No/pxb0poZs2j/I
Wvox06XbP+4S4YSaNds/uL7Ulqhj3D9fx4yB3f3bP5MUMSA0It0/5om2WWrF
3D+2nzr8XOHdPyMXM99ZjN0/sIDXegyh3j+NThzCwlLeP1IxzkwuYd8/S7ar
UbkY3z+00lFk
       "]]}, 
     {RGBColor[0, 1, 0], PointSize[0.002777777777777778], AbsoluteThickness[
      1.6], Opacity[0.01], LineBox[CompressedData["
1:eJwBoQJe/SFib1JlAgAAACkAAAACAAAAP8pTabGGlz8ae7fhlVpLP9vq3cFh
+qE/8WwOWpGciT+rpLkCaz+oP/JIsUO8pZg/aFHPUBeWrj/JuvPf9CyiPwt6
ywYbgbI/JNtcL5nxpz90zOkFhMO1P135UD2Kna0/TY6DzPgSuT9eHCfesZex
P/UBobBPbrw/OgoigLxUtD8k65gbkdG/P5CCQpvcCbc/GJAoOc6awT8Kr6LK
Mr65P1lxZiGPSMM/DU4/gBJ7vD8Vfe84fu3EPx6YRdeVSb8/ew8dJZmGxj9s
aoHC4BfBPznGELQ7E8g/cOSZ9m6Xwj/pqUZX7pTJP4cxcBbtIcQ/SYKWnn4O
yz/miSySjbTFP9uJVBgAg8w/GbN62zxMxz/4pLAgG/XNP77IKpZS5sg/wSBP
1bVmzz+5fZik6IDKPwJdpCtrbNA/ORWr5fgazD9mmukS0CXRPzTLLNpftM0/
SmfFoTPf0T8tYoF/yU3PP1Q3c0n1l9I/b/mYeTt00D9j4OI1Yk/TP8For+7m
QtE/44VG1fwE1D+i29GwZBPSP444hV6xuNQ/W0EZicjl0j9nJg+D2WrVP+Jr
Fca4udM/E7pgqRMc1j+X8EkBl47UP71ctM0NzdY/T2Z8PrVj1T+Xa4sSYH7X
P9VvK1t7ONY/hG+5330w2D9KhIPvdQzXPz4lYhy249g/8eZgFFbf1z9RBvQ1
OZjZP0MeVVzrsNg/Vm25lh9O2j+ezxVdHYHZP+c5Te9uBds/bxsIZuZP2j/9
V8R+Hr7bP7gVFzhPHds/sEZZ1hp43D9pPwhCa+nbP9j1r1JJM90/oag3J1W0
3D9FAsI9i+/dP5W0q50rft0/zi06ccCs3j9wobnLDkfePxL2DVvJat8/jPFr
Qx4P3z9rq0Lx
       "]]}, 
     {RGBColor[0, 1, 0], PointSize[0.002777777777777778], AbsoluteThickness[
      1.6], Opacity[0.01], LineBox[CompressedData["
1:eJwBoQJe/SFib1JlAgAAACkAAAACAAAAmx3zgOBLmT9c8DISTUtNvzPjr+5U
8aI/k4vGpsTAhT+6hVxDe0+pP9SGa8KbhZY/ldDba3bErz+ZO+fElf6gP5vs
/tEJKrM/BPb1mLufpj+btM+zYoC2Pw0pheHMI6w/IY2YEPrkuT+JHRKasMWw
PwT+EIn1VL0/LA6ypxZusz/qxm2aDGXAP+Lf/4FUEbY/YfUONnEdwj945NXQ
7Li4P9rbDIwXzsM/DnnyqgFwuz9O3+lhG3LFP6vTUIVbQL4/26ziuLgGxz8L
zbsuwZfAP1X6bj/ki8g/U7A7a8Yewj/vkRwSywPKP4JJmlsQs8M/4AnPGrJx
yz9QAvQVWlHFPwYpc47e2Mw/7RNcZV72xj98cITR5TvOPz39VuWHn8g/vBFX
iWqczz++jJDwM0vKP9TtMYeTfdA/lvOPLqj4yz9xXCpMFSzRPxxHq2fVp80/
VmWmM57Z0T8WZr9b9FjPP5ipjdgphtI/LId+6gaG0D8DfTWF/DHTPyLMXJ9M
YNE/m5xzNazd0z/rxKRQtTrSP0AJPLz5idQ/qHBiK4AU0z/tmC2BlTfVP1z5
9sf87NM/r8/Vkfbm1T/62tQYtMPUP/R0ZYJTmNY/GU7LiW+Y1T/mwvkLskvX
P4gYvWEpa9Y/PCFirPsA2D+S0toi+DvXP9hXXA8NuNg/V7RmIf8K2D/UY4xt
vnDZP73AvCRm2Ng/OMfJAOcq2j+6dQXzVaTZPzXSgCVe5to/IYPUL/du2j/R
xlfc+6LbP+Wmg9pxONs/r7PUY5lg3D9o0oy07ADcP6PMwAASH90/19EmeYzI
3D+faeHJQ97dPzxNjBFzj90/f9gNRxCe3j++9uX1vlXePxodQclcXt8/hMo4
1Yob3z9O3FiC
       "]]}, 
     {RGBColor[0, 1, 0], PointSize[0.002777777777777778], AbsoluteThickness[
      1.6], Opacity[0.01], LineBox[CompressedData["
1:eJwBoQJe/SFib1JlAgAAACkAAAACAAAA0rcSiXYIlj8xcnZ6fMhiP5IzXz5L
Q6E/E0oJaOt4jD8WI3fgLJSnPx1MNog4/Jk/Z/JjUmb7rT/JGV/epceiP2Uh
zUatPrI/coxZr3R2qD/BwyOlh461P8QK3f6CB64/NovzhyLtuD90H7ciiL2x
P8FM7muhV7w/bb/UxGprtD+54Goguse/P/qMcJazE7c/hJDWlxuawT8xrkYN
mL+5PwOtepuGScM/utYWjCN5vD+2kb95Iu7EP9pupVVNSL8/A3CNWhGGxj/j
CRGNaBjBP/S3vsq2Ecg/tPLr3/OYwj9RDWVVC5PJPyDOURjQI8Q/YDVRFa0M
yz/R1nEbX7bFP42pZ48hgcw/ZpNnZBtOxz/hQnWIbPLNP9gqZi4B6cg//ZPE
kuhhzz98CiPntYXKP8u9Ur8gaNA/qFNOvo0jzD+NJuFhvh7RP+OyPTyDws0/
D0D4v4fU0T+msBtDIWPPP7vymzIJidI/CT5wkCeD0D/1EJ0v0jvTPy849fR2
VtE/ZqkVsbbs0z8huALVqivSP6MefRIAnNQ/RFsh1XkC0z+cCgg6aErVP62H
HA8q2tM/I0lDJ9741T+FYWeDzLHUP0hCnUI9qNY/xICTyYWI1T9Yu4n4IFnX
PxMgLXW6XdY/PDeTcN0L2D+QvKleFjHXP648VfmNwNg/gs9tN34C2D+u8Bo2
KHfZP+MzLlz80dg/wzFRsosv2j8wC35BsZ/ZP7lRwGiM6do/nQOV7Mhr2j/D
EuB4+aTbP/Ja+z10Nts/olqsdKFh3D93K7Wj5P/bPzvTSCxVH90/PcueTUnI
3D/PsOds6d3dPw0Ghm7Nj90/W7aw8jed3j/jGENKl1beP7A8+7wfXd8/7Kp+
4ccc3z9GVUPj
       "]]}, 
     {RGBColor[0, 1, 0], PointSize[0.002777777777777778], AbsoluteThickness[
      1.6], Opacity[0.01], LineBox[CompressedData["
1:eJwBoQJe/SFib1JlAgAAACkAAAACAAAArcibVwFplT9Y6y0GJsRnP3krZMNo
+qA/f2r1U3WcjT+R+3S1RVanPyWbOt4GeJo/tYG/St7NrT96igPmLfWiP/N8
pDdoM7I/U9Wqzf6MqD/ywwSTgpK1P2IKGyON/60/9843GTEEuT+023KReaax
PxqSWX4nhbw/FXppsuQ9tD8AgfsqHAfAP7Vr5GA1zbY/fytPmI/KwT88eFUM
sF65P5JgRj1yh8M/nm9/SEz9uz8tloKQbTnFP+5lHyi3sb4/IPDeRU/exj/G
ib+hKsDAP5JlhxMYdsg/F0Ujl5I0wj/CgsQFTwLKP61Y8meMtMM/1/6tmR6F
yz9ZDRWX7T3FPxMV0Z2fAM0/4Sf+VZ3Oxj/uPOBbcHbOP8kw+1r9ZMg/0DKB
zIvnzz+pa2atEgDKP04+t8cmqtA/olKFrYGfyz+LOiZ4TV7RP+iKsw9lQ80/
4VzH0xkQ0j8Bd30b/evOP1U6Gy2Sv9I/bvbwlZ5M0D8OcfTvGG3TPxXYnTQw
JdE/RYQCFnoZ1D9B3RVw5/7RP7MIAEO7xdQ/NXGepL7Y0j/DG9ZwyXLVP4Z2
TtjIsdM/KT4q9zsh1j+CbICzbonUP1IgekBL0dY/uqK2y3df1T/ztsKi7YLX
P3gk9MrtM9Y/tYMqrfw12D8acBIi9wbXP5G4xQ9Q6tg/nlP9ILzY1z9LO00x
yp/ZP0Xp+2Baqdg/tWizKVpW2j9A1BvK4njZP9yLlzj4Dds/ecm9HF1H2j8b
sEWfoMbbP5u9lRfNFNs/minYKU+A3D99XInuNuHbP3ADp2D8Ot0/CZtAGaKs
3D9tDLV2nPbdP3CquGQad90/AnI1jh+z3j89Xb6ur0DeP96UuMRycN8/v1LB
2XQJ3z+hKEa4
       "]]}, 
     {RGBColor[0, 1, 0], PointSize[0.002777777777777778], AbsoluteThickness[
      1.6], Opacity[0.01], LineBox[CompressedData["
1:eJwBoQJe/SFib1JlAgAAACkAAAACAAAA0OKJ0v1hmT+Py4WiewdQv/cICll4
J6M/hfRd/TbohD9yx0noxr2pP2UDkXgEqZU/jR2v54Y8sD8T0WRh/kmgPy/v
bF4YrrM/2vAZgJ6XpT/FiaZOxTK3P7t+16sHv6o/HciT00vGuj8axS2uvciv
P81b83VvYL4/Y7DPupxisj9tyU2W5/rAP9vaP4qe5bQ/5ZqUYym9wj9umcp1
fHm3P4iosHAocsQ/r9+q4d8nuj9vImR3bhfGP2tNXFq19bw/1iyDZBetxz8g
mjYGxeK/PwKrVqsrNck/p/9T/351wT802BJOpLLKPzsDpB83BMM/ppzRjo8o
zD+Ib/GhfJrEP694XfqFmc0/Q8Rx+bY1xj9/8BwjZgfPPzt9vpMH1Mc/IQVY
0Jw50D82lDfZZHTJP6IcYLuW7tA/+pUzxqEWyz+TQW4UTqLRP9h8I9dju8w/
45vPhB5U0j/8+Gy582POP9JpgUlJA9M/8saKeecI0D8BGsHDSa/TPyIv0WD/
4tA/CGqtECZY1D9+92p1O8DRP4/DJqiJ/tQ/WbZ3P/Cf0j/9kfkQlqPVP0wA
Kzj8gNM/JdNKyotI1j+G11/gHmLUP/SMbxqB7tY/GDbB8UFC1T+YdqRCQZbX
P9ZkEiuaINY/6cs/wkxA2D/kJ/0Mp/zWP5YICbDn7Ng/mQO6gCTW1z+M1UgA
KZzZPwZPAJL7rNg/8x5iWAZO2j8BHm2bNoHZPwuI4ehcAts/S81zbPhS2j9n
+HvJ+LjbP011X+10Its/L9eto5tx3D/mrrN06u/bP8tQv6oCLN0/r00oz5u7
3D8xFF6H6+fdP6uiD1TLhd0/grnM7hel3j+8FSdOt07eP4e2wttPY98/FjG3
wpcW3z9wJlG0
       "]]}, 
     {RGBColor[0, 1, 0], PointSize[0.002777777777777778], AbsoluteThickness[
      1.6], Opacity[0.01], LineBox[CompressedData["
1:eJwBoQJe/SFib1JlAgAAACkAAAACAAAA1Fas6URgmD+pLfRS6xLUPkaX0azP
haI/Rbs/rtluhz9lxB7l+PGoP4AJ536gQJc/K5vr/T55rz8FcdcyzUmhP6CE
UG7AD7M/+cVSYE7Upj9sh3VVKHO2P22DOZ5BPqw/tkiX7GnluT/1YRO+QMWw
P1BG+C7TYb0/4cXKATlhsz91PQ26A3DAP8zywEJm+7U/glwefIEqwj82FrdE
zJ64P6yeTTvY2sM/ZvNwTIBWuz9UofCWB33FP59PQxuDKr4/pzgGLp0Pxz8/
QZi53I7APz6IasSqk8g/aiJA5v8Wwj8MQV1r6AvKP2WaWQLzqsM/6JCkTKB7
yz9Iex7ka0fFP91gYzjd5cw/Gdxru1/pxj9loO1W/UzOP1PN7V9wjsg/fmEG
VZGyzz/6POEkDTXKP24yaYWyi9A/YmohMmrcyz+AW+9Bzj3RPwBJIXxjhM0/
qoO1a3Hv0T9wKaHrTS3PP/jL+ZdYoNI/y2QSK9hr0D8AA4GbVFDTPyVGEYn0
QdE/K8BCYXH/0z9bodUk8BjSP9UapToArtQ/E1/5rHnw0j8PXYuvf1zVPzk1
mZkSyNM/zhdyF3QL1j/bkjiTNp/UP06knVBKu9Y/vh6Tu3h11T88mihCTmzX
PzFBjiuNStY/gRO7/a4e2D9M4IHRRB7XP11Mfq+G0tg/0r9EgYXw1z80HRC4
4IfZP14HOdpDwdg/dVd557w+2j9/5VUMgJDZP1puWQIR99o//eb7UkRe2j9e
JaHyybDbP1dIOsSjKts/eEkwZ81r3D+fPDGxuPXbP5n02fr7J90/4akNf6K/
3D+GB4eXM+XdP1av5kODiN0/xIhks1Gj3j94Ro+JfVDeP8xbhR81Yt8/0Yv0
frIX3z/jg0a+
       "]]}, 
     {RGBColor[0, 1, 0], PointSize[0.002777777777777778], AbsoluteThickness[
      1.6], Opacity[0.01], LineBox[CompressedData["
1:eJwBoQJe/SFib1JlAgAAACkAAAACAAAAwo1O5W+BmD8ZqwftzOkfv/1VQwFf
iaI/bcB4XJxghz8S9CpfO+aoPyKqzoobWJc/ZIgAzshbrz/Kg8JiQ2ehP95X
PXrP9rI/fR95SDAGpz8M8GZ8XU62Py6yVlDXh6w/4Esgt6WyuT/LXorzBPiw
P3zaWzlyHr0/sjFn95mksz87Fuz3qUTAP0BBA8cZUrY/IX+aXqP0wT/30L5/
iAq5P/lvWEzAmsM/z1BbKrDWuz/F6memejTFP728VPycu74/+ojFzpXBxj/r
8NgY5NzAPxHWlLihQ8g/mNQV8ghnwj9nGgCkE73JPwjBtsnH+cM/OmXA9Xgw
yz/3pgI7k5LFP6+8wPr8n8w/RYAO+T8vxz+jDYW+OA3OPxZgVvg0zsg/5Npl
Ay15zz+Vw4F2cW7KP4gVMeAlctA/LaSRfIMPzD8u+DqqQifRP6IPiqt6sc0/
R5gDlq7b0T82AAWX01TPP69ZK+gKj9I/FNfg2iV90D+FYnjxAUHTP57mGTNH
UdE/rTu3NH7x0z/aJWFR4ybSPw6jOHTSoNQ/2tZlc6f90j8SLNinsE/VPzZm
TKHh1NM/yczSe+/+1T/h3dcuu6vUPyAmkvRGr9Y/7ZyeF3yB1T+oM5MYLGHX
P8WnI1WvVdY/ppZyb9EU2D8mXcpfIijXP9DZEE06ytg/YDKy49H41z8Tdhha
T4HZP3+uMDjVx9g/OBGs8+w52j+7KyMAUJXZPyBmtzzr89o/Ne+dGGph2j8/
nvsWIq/bP3fP359LLNs/BoB9Amtr3D8SBuQVG/bbP9qlww2iKN0/n/gjbPy+
3D+F6LRbpubdP1fOuH8Qh90/dePEbFql3j/H6y7QdE7eP2JaWjikZN8/OY0f
ZkMV3z/Txkvv
       "]]}, 
     {RGBColor[0, 1, 0], PointSize[0.002777777777777778], AbsoluteThickness[
      1.6], Opacity[0.01], LineBox[CompressedData["
1:eJwBoQJe/SFib1JlAgAAACkAAAACAAAAI4HrJnwMmT9vYT/RwV5Fv73fjUtk
3KI/bJlOM4cUhj+YOjAhS0mpPxgdxAb8kZY/4LRkehXRrz9QV1629vGgP+Ue
Wbk4O7M/cJFByl19pj94LxiiXZy2P1Uz9ATX66s/ykJtcOsIuj/hZz06v6Gw
P2PWN2Joer0/yzWLzqNIsz/vcUTLs3PAP9aJUiAG9LU/alXID8kiwj9nJGMd
Pa64P0MtC4dLxsM/ONb1tJl/uz8swwe+OFzFP/ALFc0gbL4/X/xEv+fkxj+H
fVkokrnAP/0d75pfYsg/rIy7D0tIwj9beEPyXdfJPxRjc3t938M/W4k3R4xG
yz/Ugovpf3zFP9Kg8+0Qssw/IJzbBSwdxz9i4pUkaxvOP1WLRZICwMg/l0Qh
YXiDzz/hWcYYJmTKP0uEOL9EddA/p8aCvkUJzD+P+xgBPyjRP+EIzv2Br80/
KmHGsnTa0T9vbn9dR1fPP0sia5emi9I/eA6hK4qA0D+26SZptTvTP25fa7uT
VtE/rZ8kO8rq0z/YwfNKly3SP4OllchjmdQ/ZdQIHxYF0z98lmbvNkjVP837
vVlb3NM/ufmeZPP31T/wsAtGt7LUP8ubW50UqdY/QifVbq6H1T/IwPf+1VvX
P6Uav24FW9Y/Wt/lBEIQ2D91FFfKsSzXP5zsuDxIxtg/kx8K9MP81z+0qAl7
zX3ZP997PxdXy9g/ipbW9rM22j9opvj8iJjZPwFMtend8No/Vgmga3dk2j9y
AxHOLazbP0Jqyug/L9s/gn42K4Zo3D+UByvt//jbP9/MDLPJJd0/m9HaxtTB
3D+H4DLC2+PdP1LWOhnbid0/BacEDqGi3j86KO8uLlHePynvy0cAYt8/c/it
VucX3z8eREmr
       "]]}, 
     {RGBColor[0, 1, 0], PointSize[0.002777777777777778], AbsoluteThickness[
      1.6], Opacity[0.01], LineBox[CompressedData["
1:eJwBoQJe/SFib1JlAgAAACkAAAACAAAAkI968VxImD/khvbmJikZPzfIr51s
eqI/g/fG6mWchz9QKvDBzuaoP6o9RMX0Vpc/iRRSJyhurz+n93AJ5FShP0Z0
xlRhCrM/r+Zmkwzfpj/p3tspdW62P3TUbPWnR6w/4EeIr2riuT/LYiL7P8iw
P06aJUQzYr0/4nGd7Nhgsz9zB5Cu/3LAP89eu1lu9bU/+4Yw93oxwj9EwZJO
2ZC4PyWX3onE5sM/dgJPr6c+uz+hvotgTI7FPwUVDYj5B74/ADkFN+Alxz/n
QJmwmXjAP3R9+ODRrcg/NS2yydj8wT9AvZEDOCjKPy4eJWqjjsM/Cg27E9yX
yz8l/wcdMCvFP+u8FbZZ/8w/CIC5PePPxj9htpcLo2DOP1a3Q6vKesg/Pao7
7OG8zz879KuNvCrKP9oP9JxPitA/ia8LAzDfyz+VEF/0EDTRP9TeQRfel80/
xRLr9/vb0T86CzbTOFTPP8lhwC+/gtI//M5Lk3GJ0D9sNl6xiCnTP7kSNHPA
aNE/ujsdtsvR0z/NJfvPlUbSP+Ui9zDIfNQ/A1entrEh0z9hxt9XJivVP+jL
RPFr+dM/5evCVebc1T/GvudUxM3UP6rhHcCXkdY/YuESTCuf1T+yBEnBoUjX
P7rWbaw5btY/BScmSnUB2D/JzBaFfjvXP6rZdIKiu9g/hzJOrmkH2D8YpSnq
2nbZP3p/H6hJ0tg/K60a3eoy2j/Ij7QWUpzZP7vPnDKx79o/nIW4IqRl2j+Z
iPQGGK3bPxvl5q9VLts/4MEJlA9r3D83xFeEdvbbP1PNXv6KKd0/J9GIexO+
3D8i8NSffujdP7nGmDs4hd0/5uUXTt+n3j9X6dvu70veP3l7gjCiZ98/JWz3
bUUS3z+M91Sc
       "]]}, 
     {RGBColor[0, 1, 0], PointSize[0.002777777777777778], AbsoluteThickness[
      1.6], Opacity[0.01], LineBox[CompressedData["
1:eJwBoQJe/SFib1JlAgAAACkAAAACAAAA2ugr49/nlj/a01lTY5pXPw28VLcA
1qE/KygzhBUuij+byBsPiVCoPxQB7SqAg5g/zfbHeNPnrj9jFfu3ONuhP3AX
46Nsz7I/W6At9fVUpz/y+AKtwDq2P2KgHu8Qr6w/2kc2Tj6zuT/QYnRcbPew
PxSWXsHPMr0/G3ZkbzyQsz8S3k9eCljAP5GxO/pYK7Y/hoRafAYQwj8uxj5E
wtO4P2ClcWh8vMM/AOYo8jeTuz/+UaLEiFrFP0/u37+Ab74/6o5xztDpxj/7
6iwZqbTAP9LnqAwTbMg/18IBnpc+wj8wqTe+LeTJPz8yf6+t0sM/cWycXC5V
yz+/nybU3W3FP49C/0S5wcw/ZPrProMNxz/GPx40zCvOP/MtvYKhr8g/0EU0
M7uUzz+oWLNG41LKPwvGnrujftA/J0O2xYf2yz9RirCJ3jLRP1zrnuxCms0/
g2O98Qjn0T+7aZHfHj7PP7YK8S4Em9I/DiYblCxx0D9FEkhhrE7TP982SsOc
Q9E/2hFA7OwB1D+tT9iZdBbSP7FHd6PMtNQ/NzInRK3p0j+eJsWabGfVP6pr
X64lvdM/3sOxof0Z1j/M5vgIrZDUP3MeInq1zNY/mKQOkg1k1T99HZ8EyX/X
P/C9F2kSN9Y/U02ZeWoz2D97pqNViQnXP1bIzovI59g/3EP0pEPb1z/DisSY
DJ3ZP86ZhPkXrNg/ly+J9ldT2j9cDUb95HvZPzn3vWfBCts/Hl6X7ZNK2j/o
VTK1U8PbP84XqQEaGNs/AVv+3A193D8WK2M7eOTbP8AYIa3kN90/uIXGzLmv
3D/2lkdBxfPdP+YfJprxed0/s77Nxpew3j+KECZ2N0PePzYF2wlCbt8/Z+Ke
lKUL3z9e7E4l
       "]]}, 
     {RGBColor[0, 1, 0], PointSize[0.002777777777777778], AbsoluteThickness[
      1.6], Opacity[0.01], LineBox[CompressedData["
1:eJwBoQJe/SFib1JlAgAAACkAAAACAAAA+buBZaJ1mD964TUgTRwUv4tcqSIx
m6I/Mqbg1lMZhz8/kGGnhxapP8lxYfqC95Y/RfqROjmyrz/sETH20hChPxAS
ErEbObM/GqvP2peBpj+Abdxscqu2P0a3a2+tzas/tK9oUU8tuj/2+kFZW32w
P08PixMIuL0/4fw3HQQLsz+5+tm8vaDAP0N4Jz3ymbU/hiTZKA9fwj8vhkHr
sDW4P6v7YKsIEsQ/azlKbB/ouj8Vf4dk17bFPx6UFYDjtr0/u8mxOCNNxz8s
sOyuVlHAP+pX8KGD1sg/v1K6CCfUwT/dzhtgilXKP5MMmw1RYcM/Ed+3NeTM
yz8eLQv7J/bEP88XcyzIPs0/IiVcx3SQxj+KU+aAsKzOPy0a9TW9Lsg/HPDj
xKEL0D9Bvh/wWtDJP9tv3P0tv9A/hu86QXN1yz/OeHQUmnDRP2AOF9fLHs0/
wXaP8GIf0j9CQ+3has3OPz4qM+4xy9I/hQbZ1P5A0D+SJ3JcL3TTP5IhIMgZ
HtE/QL4XNSkb1D9EowBROP3RP0IkQgZpwdQ/pVVc4RDd0j8rTpSYTmjVPx5E
kLBDvNM/Qm0iTPEQ1j9oPYheuZnUP2bXO3v3u9Y/p+v0kMt01T+kKtZuoWnX
P8qw4P45TdY/cU2s4eoZ2D9cppDtCCPXP/V1+vuqzNg/OpbINGH21z+D+IOR
qYHZPxAsxQB7x9g/SpBUSqo42j+rrHqpkpbZPyRvNH5x8do/MuYg1+Nj2j+N
GcEWxqvbPylUGqCnL9s//3FqaXJn3D8YFPeuE/rbP7oLwtVEJN0/vpIlpFnD
3D8GtyNREOLdP9X/SYqmi90/AC+UzKyg3j8+oF9wIlPeP1fFVV73X98/RSIk
QPAZ3z/kFkOB
       "]]}, 
     {RGBColor[0, 1, 0], PointSize[0.002777777777777778], AbsoluteThickness[
      1.6], Opacity[0.01], LineBox[CompressedData["
1:eJwBoQJe/SFib1JlAgAAACkAAAACAAAA8VSmu+kvmD/skphdLs4oP+h/BCw5
XaI/wBh0sTMRiD+iOYL+g7WoPwQfIEyKuZc/vbakorIlrz9yVR6OWZ2hP8gF
lWU/2bI/qsPJcVBBpz97uoc8mC+2P00dFdBhxaw//tXYwM2VuT+s1NHp3BSx
P4HwM2nqCL0/rxuPxyG6sz/UDZywM0HAPwtSo1UGWbY/dGSoGl78wT9TBqMH
E/u4P+0T6TXEsMM/6Ag6V6iquz9xqyXzRVrFP2U72WIGcL4/kVtYWun2xj9W
HkaNkKfAP9DE16X+hsg/2eXSBKwjwj8+KZWxdAzKPzGyIbxmqsM/7K22xuiJ
yz9FXgxqIznFPz/st6XjAc0/s1AXTlnNxj9LeGQ0Z3bOP271doIGZcg/pB2D
97rozz/UgGSC4/7JPxKoRimtrNA/GH9m6nSayz9o5AUV+2PRPy839NUJOM0/
UEG3VskZ0j8jrp0VntjOP83bL/NszdI/91Tcz8M+0D9gaH8uV37TP8XgEvbx
E9E/D7rdYWks1D93pzok+OvRP1nLAnYi2NQ/jq6bcVfG0j+7P1owgoLVP49S
yhgQotM/sCFYRrUs1j/6iFJk9X3UP3TMk8nC19Y/mPacQgBZ1T/D/5phYoTX
P6nbGwx5MtY/5zTQCvsy2D/nvmzE+AnXPxcNy8y149g/Gf/3Y1bf1z9nlkLh
kpbZPyqOBrGRstg/Whvt3XlL2j+ZIeIVw4PZP7qm6kJEAts/na5qEhFT2j+S
pT0ixLrbPyPInZSpINs/8hRThMh03D8kcQ6UvezbPwuhy30gMN0/cP0b/H23
3D+BKZZgnezdP1uN13oZgd0/mb+pMRSq3j+kD0oLu0neP2biDn1eaN8/NwVr
IYkR3z8rD0mT
       "]]}, 
     {RGBColor[0, 1, 0], PointSize[0.002777777777777778], AbsoluteThickness[
      1.6], Opacity[0.01], LineBox[CompressedData["
1:eJwBoQJe/SFib1JlAgAAACkAAAACAAAAn9F1QrbFlj+NR7te/bxZPw8gndVP
pqE/JJgRC9nsij+fv5z0zvynPwoT61/0Kpk/OmRS+1Brrj/0p3A1u1eiP6CR
qtlle7I/+aueiQP9pz/UVMwje9G1P5zoiwGcga0/M8eNESs4uT944xyZf3Kx
P0AYkQv5rLw/8fMxJRMWtD9FEZwN8hTAPytLo5uJsbY/pS5zGOfSwT/ucQ0M
AU65PyYSwTo7i8M/dgyKTbr1uz8QFNjmqznFPylqdHs6sb4/2xdsBvHbxj8M
YjLhiMLAP6k70iH1ccg/AG/YiLU4wj/m8CvrO/3JP4jqioKfucM/3Nm94fd/
yz9UMgVPFEPFPxSq8gNB/Mw/3pLc7/vSxj9lu/h/lnPOP1Sy4jbXZ8g/hlWt
e6Lmzz/0SDr++wDKPzre/iuXqtA/xxL25KCeyz/SYVLaI1/RP1k8W0u4Qc0/
AS/MHVUQ0j/C0nOHhuvOPwQUP628vdI/wBzNFXRO0D9XsjOXi2fTP86WXo29
KtE/93UDs8oO1D+P6xTTlgnSP4FeyQUmtdQ/ZxvV4VPp0j+zQ44fYVzVP5VO
likxyNM/YTPsY9IF1j9Kd75G2KTUP8sPw4ktstY/QLNtgpV+1T8cga0AmmHX
P1FaCW1BVdY/zwaDX+gT2D8A7blvCynXP8MsA57CyNg/bd+/kkn61z+TUIt/
yn/ZP/7TvRJaydg/9lgFQ6g42j/+48mwlJbZP95uCqoP89o/d+ZKq0Vi2j+z
H/xYwK7bPwFO312tLNs/dzPMgYRr3D+gUpWWAfbbP3fVmDovKd0/AslOP2++
3D+87eD/mufdPx/JjNsbht0/drf2e6im3j/IF/3AJk3eP/jZE4o9Zt8/pQ1m
FKoT3z8kfE4l
       "]]}, 
     {RGBColor[0, 1, 0], PointSize[0.002777777777777778], AbsoluteThickness[
      1.6], Opacity[0.01], LineBox[CompressedData["
1:eJwBoQJe/SFib1JlAgAAACkAAAACAAAAYBWol4oEmT8a6dHoj2BEv9Zv7Ihs
wqI/CVnUPWZ8hj9yUt2W3BSpP2LtaRvZ+pY/+RUGoNN9rz819ryQOEWhP1gn
QeqCALM/ioBxaMnypj8a+ED6F1C2PxKiolRihKw/FBelUoqsuT+WkwVYIP6w
P7V3lu3AEb0/e5QsQ0uxsz+XWBRYLTzAP4e8sgYTY7Y/Okz2a2TrwT/HNgdl
Bh25P2arQlzqkcM/9NmGClzouz9sGbXQsyzFP29fuqcqy74/6yveSv+6xj/6
TcCceuPAP9zJTy0VPsg/zuBafZVswj+13idNarjJP7r8jiBx/sM/FSEL/rgs
yz8a67cyU5bFP5M5VMdmncw/YAN7LNYxxz9taoOpPQzOP0oDWA0wz8g/H9R5
N1p6zz9aym1CRG3KP4eYtBcYdNA/LZ6KDZ8LzD/H1MAHzCrRP3JWfvBnqs0/
zqdMjfXg0T8p4XKoRUrPPwFxFk4fltI/wr/1dBF20D99I+EC40nTP6clsSFm
SNE/a77+AiD80z8boxmDQRzSP1PJJpcYrdQ/lbB3UGHx0j/sx/G5YF3VP13K
Mo8xx9M//lKFDKsN1j+sVyWe/5zUP9r9BrmWvtY/NMUpUyxy1T9bRXa+lXDX
PxGWQK9FRtY/+AOySOsj2D/W74qGCBnXP6k1DuO12Ng/hta0TVbq1z/Vyocz
+47ZP7xZwV4putg/fi5V5rBG2j92DnoNjIjZP9MEz3vC/9o/hFCG2ZJV2j+k
KlAKFbrbPxFDi6xYIds/cK2j8Il13D+m2L0n/OvbP2iF6PwAMt0/Ehn/fJ21
3D91YiIuWu/dP2hUS61cft0/Mu8lDnet3j8K4M0uWEbePw0TPZ47bN8/jtQ8
AKwN3z8z00Gt
       "]]}, 
     {RGBColor[0, 1, 0], PointSize[0.002777777777777778], AbsoluteThickness[
      1.6], Opacity[0.01], LineBox[CompressedData["
1:eJwBoQJe/SFib1JlAgAAACkAAAACAAAA97ciqLDvlT8KcfaBq45jPy9acKCP
M6E/oq/E39m3jD+DLSbFRYKnP0U32L4GIJo/wIX/GBTprT9vhsMX+NmiP5s0
Col6NrI/BGbfKtqGqD+hFImkroi1PwJpEgA1E64/ZR0DwQ3ruD9FjafpnL+x
Pw2bmH6EWrw/JHEqsodotD+Zj4Rlb9C/Px3eVlH+Crc/noiXebGhwT8AvsRJ
bLC5P1UJfXa9VMM/FR4S1rVivD/DF6hAl/3EP8Ji1MdjKb8/5dPdmIuaxj8C
psBO7gPBP2fqw2rwK8g/QsDmP7p+wj9unrh4cbPJPwE9/vRpA8Q/1/3VvTcz
yz9XDu1y1I/FP+IC/7NGrcw/ETrQP/Yhxz/jN7vNIyPOP9Y1IOlJuMg/VWPs
P7WVzz8kO/s56VHKP/+F0a2ggtA/PsNQ4Y3uyz9Z++q9wjjRP0sJKoR6js0/
bUDFofXs0T/pr4F/RTLPPy8Kd0PzntI/kyaVfz1t0D8SY1Skt07TPxHmPYCR
Q9E/l7iCPq/80z/vqJVHshvSP3Ko5LyxqdQ/dtG5Ksj00j9kasVDw1bVP+Qn
XwXPzdM/Q4xVusUE1j9mHlXw5KXUP6qWFAVLtNY/YywcB3h81T+T1TmxlGXX
P9kFfbxGUdY/BOhK9KwY2D/KC/LaRiTXP4PD0JGBzdg/r0jynor11z8Y0lGr
9YPZP3tS9+Yuxdg/z7NBFeo72j8iiY3eUpPZP3xKWsg/9do/2gr7jBVg2j+O
Vvbj16/bPygX5dKVK9s/3xkCUJNr3D84bF/I8vXbP0CkUctSKN0/OvqVrku/
3D+pnNt09+XdPzUakma/h90/2YwIk2Ok3j9kQuupa0/eP5eCiFZ7Y98/BWXx
R2wW3z8JRVFt
       "]]}, 
     {RGBColor[0, 1, 0], PointSize[0.002777777777777778], AbsoluteThickness[
      1.6], Opacity[0.01], LineBox[CompressedData["
1:eJwBoQJe/SFib1JlAgAAACkAAAACAAAAWzgGHVi+lz+ct2lrv2VEP0iHkj+D
LaI/Pfs7YwvQiD8yw5P6DpGoP+YL/VN0Apg/NCmBT7UOrz/74kHhVrShP3s5
8QOT1bI/RFwRNalIpz8mtbTnzjS2P/knu3n0uqw/U69Gff6kuT9X+2MtrAWx
Px46nRQ/I70/ENIlHM2fsz++lwBVgVTAPzo+2gxrMrY/wP3gGiQWwj+70zEH
h8e4P5cQ3Bm50MM/kg9Uj75quz8IYJEQKn/FPzfSASg+Jr4/CAAkRX8exz/f
eXqi+n/APzr/NO5lrsg/b6t1vET8wT+58PoasjDKP7fqu1IphsM/1l2DHFSo
yz9Yrj8UuBrFP5y3tdZWGM0/V4UZHea2xj/q8pYSNoPOP856RKQ3WMg/pvpm
tJHqzz/Vo4DFDP3JPwg14W2Sp9A/LWUxYaqkyz94LuIXd1jRPw+jO9ART80/
tXhbsMIH0j9bP1Viq/zOP9EMGMdLtdI/8SP0++RW0D8s/asEM2HTP/hL5h8W
MdE/fwvqgwEM1D8GVi4CYAzSP/RJ6ZaOttQ/9C+1UOvn0j/RoluevWHVP3fv
yKrUwtM/2WurHUEO1j/RPv+MaZzUP67z2iCCvNY/X89V60B01T9Nd+ZpqWzX
Px9k0AMyStY/3tC+i7Ye2D/xIn5DPR7XP7eHKNCU0tg/eoSaYHfw1z/rZLn9
J4jZP6a/j5T8wNg/Alh831E/2j/x5FIU64/ZP0I5uJvz99o/ExyduWFd2j/o
vJ6E7bHbP8ywPDKAKds/UtuL6h5t3D/EqtUtZ/TbPzIXKndmKd0/R4e9Aji+
3D/sWVwAo+bdP/FcEdsTh90/8cBAibSk3j9LDrOzGk/eP+GoYSt9Y98/vD4Y
c2oW3z/OjUX7
       "]]}, 
     {RGBColor[0, 1, 0], PointSize[0.002777777777777778], AbsoluteThickness[
      1.6], Opacity[0.01], LineBox[CompressedData["
1:eJwBoQJe/SFib1JlAgAAACkAAAACAAAAMYiiDYpPlz9s3u+rwB9RP2lmtEFS
6KE/vH60Ws/kiT9xmWhSEDuoP2dfU6Rxrpg/PITGWOmkrj/yh/zXIh6iP7Tf
4Ip1lbI/0w8yJ+TIpz/G5L8Mlei1P7jIpC9oU60/XKZ5cXVMuT9OBDE5NV6x
P9m76ygpv7w/VlDXB+MDtD/Iq3/VpR3APyQW3AsioLY/q6KI3RLcwT/jieKB
qTu5P9wgvMK0lcM/Ce+TPcfguz9ry5lWCEbFP3H78JuBmL4/Jzcq83Dqxj/A
QnT0CLTAPzgjlBKjgsg/cIcWmAcowj+RC98bKRDKP93P11GypsM/lU+Db3qV
yz+ZvD/BkS3FP7j5P78iFc0/O0OPNBq6xj+Y9klCMJHOPx93kXQ9Ssg/+d+H
+HAF0D+F3teIvNzJP46Ri4I+wdA/IazcN1Jxyz8aCe5moHvRP8vtIzK/CM0/
U1kZnsYz0j8dftmGo6TOP1aEGmyw6NI/bqzxVoAj0D9/Us52mZnTP6b2w62v
+NA/KvDj0WtG1D9ccTS09dHRPzNEX4ju79Q/tTU/X4uu0j8U4McJi5fVPzay
XD8HjdM/VYkivtM+1j9WIYjs1mvUP0+lhpka59Y/vR2qcqhJ1T8oqxK7QpHX
P0UwpLKYJdY//5rKy8Q92D/QWHIDL//WP/+HcvbJ7Ng/MoRQOkLW1z+e7GFs
SJ7ZP/U35yXcqtg/xfLpIBlS2j8wSuXSI33ZPwZPayIGCNs/UAbqMk9N2j8S
hYiG07/bP6LoUjCaG9s//hKL4ER53D8Zc9Y3QejbP2n0iZEgNN0/Eapd6H2z
3D9OZeazMfDdP4xRhyeFfd0/VJl3Ekmt3j/qNXwqhkbePzWPJnU9a98/alhT
KaoO3z90Wkm/
       "]]}, 
     {RGBColor[0, 1, 0], PointSize[0.002777777777777778], AbsoluteThickness[
      1.6], Opacity[0.01], LineBox[CompressedData["
1:eJwBoQJe/SFib1JlAgAAACkAAAACAAAAHTVwoi8llz+eDxVfZ8VTP5jRa5dx
vqE/AtLWA1KMij+H+G7yyPenPzqhRmQANZk/0IZfl9dCrj9ghWOZNICiPxPC
NoETUrI/FEuGOqhPqD/vgCrGzY+1P2mQz7z2BK4/1HtTxGPbuD/WLlfmRs+x
P+BSY6lhM7w/Trlfh6qPtD9yzENXQ5O/P0Khl18qSLc/DV5HqdR5wT8gE2Xq
JQC6P4Ak/Q4EJsM/v+cRpSjAvD/BNjz5mcrEP8YkrFZej78/WimAdaplxj+N
UB5yzzjBP5EI+UEf98c/GKKxaIuzwj8c9gqeMYDJP1Tlq8+pNsQ/LqCbQqsC
yz8AbCfuYMDFP3NTOSBOgMw/gemV0+5Oxz8lkyVafvrNP5TatVzv4Mg/Mk0k
CR9yzz9JUcNwf3XKP7gDMyzFc9A/zseN5EQMzD835MEaTC3RP5A3fMpnpc0/
X2EzEFvl0T8CbqWiekHPP0PTlKOOm9I/gV13H6Jw0D9iURQ3l0/TP8P3fe2x
QtE/ilP6XG4B1D/9DR4p8xbSP3A5RCd2sdQ/d0BawAPt0j+uPcjiaGDVP5pU
XGYpxNM/ER80diEP1j+Zi3Y0iZvUP4sbxslhvtY/gKdqQmFy1T+NL/UftW7X
P+GrwU0mSNY/vYjN2G8g2D8Ra2/2gxzXP6H+7kO909g/jw3U7E7v1z9tXHnY
rYjZPyTIz7l2wNg/VTaThUA/2j+eBjxu/I/ZP3R6Vptn99o/49r+ue1d2j90
fd2JC7HbP0Hw/SxiKts//OX4Lg1s3D8boGjpePXbP0djrl1IKN0/NDs5HFa/
3D/eE1SLluXdP/6iGVAgiN0/XT8cR9Gj3j/hj9f1/U/eP3UcMS3UYt8/KctI
cRMX3z9llD/1
       "]]}, 
     {RGBColor[0, 1, 0], PointSize[0.002777777777777778], AbsoluteThickness[
      1.6], Opacity[0.01], LineBox[CompressedData["
1:eJwBoQJe/SFib1JlAgAAACkAAAACAAAA1DbcK0sKlz9A9FTIrnNVP5KWpnDj
waE/Fb7rnop+ij/M/tT46g+oP7GUele8BJk/d8n20qZzrj+5QsxdZU+iP0Zj
G+KjeLI/rQi9eIcCqD9dwOdevMW1P40RVYsZma0/O+vVHbUguT9uv9SM9Ymx
P9CXLEJYhrw/YHSW7rM8tD/98NE2GfC/P7h8CYBU67Y/8cik/myqwT9WPao/
9Z65P1oRUdGYVcM/CQ5qIP9gvD8BuhYtHvbEP0Qe9+5VOL8/PnNlqa6Kxj+o
Bjk+yxPBP0wBUC4OFMg/XqlafJyWwj9xYUkiUpTJP/55bUuJIsQ//wu1rP8N
yz8wAA6EDLXFP6BIX9tog8w/VfRvGNRLxz+jQl4rWvbNPxQrfYsT5cg/fywZ
4P5nzz/5cc6Zn3/KPxhVFwpvbNA/DiXFKPEazD/R8ARrcCTRP1we9ikft80/
nlAgdbLb0T+Kj8vYy1TPP3DVqIi3kdI/U1tjOnl60D9UH8t6BkbTP88px6lC
TNE/BrgUG2r40z9/qQNr9x/SP1MrN+YdqdQ/lU5nAVz10j/eT4SKxljVP2tC
oL7Ly9M/k1dvCzoI1j8YUzufcKLUP1+MvD4/uNY/rjZ0zYN41T/omMDJZ2nX
P4VC9qNzTdY/ZaF/8Akc2D9qUr3e6SDXP96HdjRM0Ng/U4RM/L/y1z/+U/ub
NIbZP5PQTfbvwtg/ZDpd7LQ92j+RAnIHiJHZP9fCqdCy9to/f5KrhKJe2j9H
MXwPDbHbP208X6dgKts/GwLgDJ9s3D/7g4EL5/TbP/N2O1VDKd0/hSesJFu+
3D96jp6A1ebdP18oz1rhht0/u26KiDOl3j+BYGm0m07eP+xPlZ0+ZN8/sZfk
AKkV3z/SuEbJ
       "]]}, 
     {RGBColor[0, 1, 0], PointSize[0.002777777777777778], AbsoluteThickness[
      1.6], Opacity[0.01], LineBox[CompressedData["
1:eJwBoQJe/SFib1JlAgAAACkAAAACAAAAHy4DGaCjmD++AWoogIYwv5Ldy/cZ
jqI/FaJWgrBNhz8bqpWUAtuoPxM++R+Nbpc/OETEmc88rz/5x/6WPIahP+fU
dQHR27I/bCUIOi08pz9eGWz7ISe2P4tfTFJO1qw/0DdtjSeAuT/Zcj0dgyqx
P1wePQwJ5Lw/0+2FJAPfsz+q3V8eVibAP2GyG3rBjrY/b3n0ZKfYwT9b3Apz
gEK5P1+MaYRQhMM/Ahg5uo8DvD/b75MPxyXFP5Ky/CkE2b4/IWXVgpC7xj/F
FMlk6eLAP81A5MJIRsg/3GnG52Fkwj+eZQx+7sfJP9B1qu/s7sM/cyfhQQFD
yz+85OHuCoDFPxbNaafXucw/3m9lTGUVxz92Oi8vRS7OP0IzrIcorcg/doQF
PHihzz8DGuI9JkbKPymZW9X4idA/7Jw8kt3fyz8txNztwkLRP6Z3RiR6es0/
ddhrx7X60T/afzQ0xRbPP/AdjsI2sdI/1BJ+APpa0D9urBW4qGXTP7acfGyg
LNE/KYq3g7EX1D9c12ACsADSP1l1bNRvx9Q/jwQyEwrX0j/Wg/9GfXXVP3IO
JQIVr9M/ItebvLsi1j+J0w7u7ofUPzgYO0cS0NY/1ar1xLBg1T/jDaGjPn7X
P4nNFcqcONY/KNtYkMUt2D+lGOQ+Lg/XP8ic/IX33tg/aG/GqhTk1z9ryO1E
/JHZPyZcW00ot9g/I3gGqd1G2j/SxMhKX4jZP2Kict+P/do/9rLidcVX2j99
/CCf97XbPzZxuhd2Jds/yW/lTO9v3D9NFnzLlvHbP11D0HZLK90/HlsXA1O8
3D/yg1Ok3ufdP+kyGjfYhd0/kTGDVHyl3j+rnXDoUk7ePyajwhT7Y98/dkS3
iewV3z+unEhn
       "]]}, 
     {RGBColor[0, 1, 0], PointSize[0.002777777777777778], AbsoluteThickness[
      1.6], Opacity[0.01], LineBox[CompressedData["
1:eJwBoQJe/SFib1JlAgAAACkAAAACAAAAad0h+f5Ilz/oivrzcYhRP400hWd4
2KE/KkZxwzYkij8LO184OxuoPzQcZtgb7pg/bDnewsdwrj/D0uRtRFKiPxiu
ytSabrI/C3Nek5kWqD8LoJwo4LG1Py9S6/fRwK0/N2SVD5cCuT91RhWbE6ix
P55uhKDkXrw/kJ0+kCdktD9/b9FC5cG/PzX+CXSIGbc/iD5jaeuRwT8qUi1q
+M+5P+WTrBrdPcM/9QizjXaQvD+4fTAr++DEP9eWw/KbYr8/lmjkQ0d5xj9P
EbqjMiXBP4EY1EPYBsg/KZLWZtKjwj/nFN7lT4vJP4jG2IeLK8Q/0649Pf0I
yz9eXYXzDrrFP9rJknwigsw/GnM8dxpNxz9WdLCTiPjNP2L5KiPl4sg/DTtu
GlJtzz9tY3lfTHrKP+5z8Wt4cNA/YecQZd4SzD/pPSXxlinRPyyEtR3SrM0/
Eh4bUKTh0T+h9NUi6EjPP1aUkaQemNI/bpx6HhJ00D8+DMCBm0zTP+Y80qKt
RdE/si4LHQT/0z/UMg1pXRnSP3vl2iuxr9Q/bJTDu8ju0j8Ywq0IUl/VPzHQ
dkBAxdM/dKPDIbIO1j83B+eI+JvUP1B3/hKEvtY/vEsy+T5y1T+W9dpJSW/X
P9bl2yOSR9Y/l5U8xVIh2D83XgAKoRvXP69C0a/M1Ng/gcnxgD/u1z9qijcj
yonZPyqaEW9av9g/s3VuPE1A2j9Bx2C3747ZPzO/79lL+No/I5Zlewld2j80
6JaOsrHbP4KFRCi7Kds/vqQZ/2Zs3D9a4UcZH/XbPza9ky9KKN0/ReFTSlS/
3D8G5i3GOuXdP9fQPxV8iN0/npkzExej3j+eNcApuFDeP/CQfLC+Yd8/rFb9
7SgY3z9kkUbv
       "]]}, 
     {RGBColor[0, 1, 0], PointSize[0.002777777777777778], AbsoluteThickness[
      1.6], Opacity[0.01], LineBox[CompressedData["
1:eJwBoQJe/SFib1JlAgAAACkAAAACAAAAE4U4MqmqmD/fvr91xkgyvx5QA20w
taI/5dd4rVaxhj+gGGqBbS6pPwZhUEa3x5Y/rkgb4hbGrz+Aw6dO9fygP/wN
P9MTQLM/Q7N1lqdzpj8b860o4K62PxKsyPfRxqs/OOzWAWwtuj9zvtOoPn2w
P3ICU6Abtr0/vglwkPAMsz9exCNuzJ/AP/nkk9rUm7U/FSzRUh1fwj8Od1GX
lDW4P07k869rE8Q/ImgkY1nluj9qUq+54bjFP3LtxdXOsr0/OH1/LDROxz+u
/B67RVDAP7wEFuFp1Mg/7qWUyUDWwT/A0tyR9U3KP68I2tvlaMM/eYmxNra9
yz+2ghH6VQXFP8ymQ/M/Js0/J5aLAP2oxj9U5mMPg4nOP2WHd6fqUcg/oKap
PLzozz/a9z094v7JP72f5E5KotA/xI8qnzqvyz8C42eDsU7RP/s5MPmcYs0/
tNBX9sL50T9dj1zWqhjPP8x4tKTgo9I/97dXHlBo0D87MG7guE3TP+oYJESQ
RNE//HmQITH40z+J54dkMCDSPwRBC8QkpNQ/5TiTI1X60j9wftUHIlLVP9kT
T0Fw0tM/kmuKEFIC1j8ZPyCaWKjUPzsaYXuQtNY/0ajPkDJ81T/Oc/bWlWjX
P51nwJZFTtY/nUPzvhke2D8zsEkQ2h7XP7XQCIjj1Ng/ezu6qCju1z9lqfod
zYzZPyx7TnRXvNg/ceWQ1b5F2j+CVz4efonZP9SoA1ap/9o/gaxR/6tV2j+v
Bu1agLrbPwdn7lvtINs/a76fTjd23D+sx8HJTuvbP7ipZrq/Mt0/w/SAv960
3D+Q3K4UCfDdP0vavsatfd0/4l/kWQGu3j9cbw/jzUXePxsjOfOVbN8/g8RA
q1EN3z/WqlRI
       "]]}, 
     {RGBColor[0, 1, 0], PointSize[0.002777777777777778], AbsoluteThickness[
      1.6], Opacity[0.01], LineBox[CompressedData["
1:eJwBoQJe/SFib1JlAgAAACkAAAACAAAAPF809rmmmD/qSLZ090wxv5Lg45L9
uKI/GZb2FSKihj8XiPiWADipPxuCMxuRtJY/4L8ClKfUrz9OTMCcZO6gP7V8
DILaSLM/0tXaOBpipj9594cQTLe2P1KjFCj6tas/tBuSvp4yuj/2jhjsC3iw
P0bhhzI3tL0/6io7/tQOsz/ZSgeIDpnAPwTYzKZQqbU/KRyttWJQwj/plpnR
CVO4P0be88sN+8M/NXQkKxUWuz+pG/oLLZbFP/VaMDE4+L0//ZbtEJUhxz/o
4rDW5HzAPzSlqD5Wn8g/dAUCbFQLwj+bApvtrBLKP9TYG4AupMM/sTwkPvp+
yz9/z57yEUTFPyh9+4ka58w/zL/TaSLoxj/xEAsoHE3OP8hc0I5Rjsg/ApGu
OzOyzz94DTk+azXKP1AXsSpki9A/nKCR5wbdyz9smPHeSD3RPyfPHEJuhc0/
9WDlQl7u0T/cbkE9dC/PPzFzIT0dntI/k73qhRNu0D83Z4LUIkzTP+3hD1Am
RtE/I4Yev3740z9i2/nG4h/SP7aObw7fo9Q/Mesu2Zr60j/03qLcaE/VP1Wz
gWwp1dM/izGky0v81T8heQbfXq7UP80R8JRcq9Y/PrFAd2aF1T+8uuIW8lzX
P68g1FbpWdY/OwnW2/4Q2D+T6mbz9CvXP0nCbSo/x9g/50lVBs371z/GaHVj
Xn/ZP8270y7Gydg/w15c3Qs52j8y3nIWMZbZP4jsHfcC9No/zmg3XlJh2j/u
9a8sDLDbP8Z3K4phK9s/t3YGUvts3D9eD1vGivTbP0bOViatKt0/MtCQU/G8
3D8Q+/gnBendP827dLOxhN0/lSQ46Oun3j+pqrtU40veP+6d3NdNZ98/sEmd
xpkS3z/FAk6G
       "]]}, 
     {RGBColor[0, 1, 0], PointSize[0.002777777777777778], AbsoluteThickness[
      1.6], Opacity[0.01], LineBox[CompressedData["
1:eJwBoQJe/SFib1JlAgAAACkAAAACAAAAbJVOCGsEmD8RK7wExEY3P2tE8LaB
RqI/tAbFhRFsiD+gVTi+Rp2oPwnns8wE6pc/NP6oNWkKrz/8DRr7orihPylg
TViEyLI/6Q5ZjMZipz8yk2MgBBm2P+BrXQiK8qw/hdbJ2wx1uT8l1ODOnTWx
P1YnCNH/17w/2uS6Xwzrsz+SBMgcGR3AP5BkS307obY/DFdU4SPJwT8gIUt6
h2G5Pxu/M0npa8M/irKkMF40vD/NZ57H9wLFP7DC57miHr8/408USC+Oxj8E
KoqfShDBP2579tJZD8g/Oy+011Cbwj8yRRtIQYnJPz6WmyWaLcQ/oMMEttL+
yj+PSL56OcTFP4NkEiWWcsw/cNi8zqZcxz/+0cXcdObNP7qbFdr49Mg/N2zo
s6hbzz9CMv/F9YvKPyxLrGNZadA/4zibdRwhzD/Eo0wtpSXRP3i4ZqW1tM0/
neMSOybi0T+KaeZM5EfPP8gam8rmndI//BVx+Elu0D9IW3trvFfTP9ztFrmM
OtE/ckbB36MO1D8UG1emvQnSP92GsR4owtQ/C/PsyFHc0j+Td8cXmHLVP7Ya
XTH6sdM/Z68BCOgg1j9E+6iiwonUP1uvK69XztY/sRMFXWti1T/N/KvuFnzX
P5/eCn/EOtY/qNQvPg8r2D8nHw2R5BHXPxCzPvbU29g/IFmEOjfn1z8PQcDo
sI7ZP4LjiKlzutg/29WL1rJD2j8ZZ0MdiovZP5QzvwLE+to/wSGWUpFa2j9y
eiaatrPbP0TztBy3J9s/bQZdV1Fu3D+ofwTBNPPbP7KUlbxXKt0/xwlSvUa9
3D/1xV92j+fdP+jwDWUnht0/fTXZgcOl3j++mRq7C07eP8blYKrFZN8/1wEZ
9CEV3z8T/UaE
       "]]}, 
     {RGBColor[0, 1, 0], PointSize[0.002777777777777778], AbsoluteThickness[
      1.6], Opacity[0.01], LineBox[CompressedData["
1:eJwBoQJe/SFib1JlAgAAACkAAAACAAAAHk/KE8/plj+fb3NJcHtXP/U81gD+
saE/jCQtXiC+ij/6IHJwVgCoP1RQQGjlI5k/lXhKWnlkrj+ak3jWkl6iPxZO
L9aAcbI/DjOVkM0QqD/3tqLrxr+1P1Yk33EEpa0/KR+6un8duT+Bi/DvKo2x
P+hyzFigiLw/Rpn212s6tD/mmoa/uvu/P9DSVPey37Y/C7HagQi3wT8lbT45
voW5P0m89EudasM/LrgiK/Y2vD+X+xsG/xPFPxqb7DyU/L4/I9/exnawxj/C
mr8gA+7AP1z3QvOrP8g/TLNnt/5qwj8nr8rdLMPJP0cs7I+u88M/3cD974A9
yz9TS8VAi4XFPy2zBAtOscw/xYnK6O4dxz8ino+U0SDOP5bPSyKcusg/qfFj
J6mNzz/PrINS9VnKP6sxUbBmfNA/6GtR3AH7yz9Hm1FmUzHRP2/JXDNZnc0/
on+H+pnl0T9+Mf3N/EDPP3vKGIYgmdI/R2bzPBBz0D+nyG9M1kvTP32AIthy
RtE/2YbcPdH90z+u2jtIkBrSPyNbG3lWr9Q/xB6DbiPv0j+tZpekyGDVP5wr
jaTJw9M/4UncUIoS1j/KYM5ZIJjUP7J9k4boxNY/WUWdhdpr1T8euOW1FXjX
P1Aj0bfFPtY/bGoT1y8s2D9giSn4wxDXP1WJjgNJ4dg/2oI0LcPh1z/+X99S
bZfZP5PEaT+3sdg/JXwJAKVO2j/QwMXzl4DZP8dw7xX0Bts/j+RlP2FO2j8O
BntOWcDbP6dnYGgUG9s/qj8/V8163D9sRiLBuObbP2jCpfxCNt0/ENxBfVux
3D+HSdcuqPLdP1ZtlqwOe90/yUFhieev3j90jZKz50PeP84bhfnpbd8/zsv0
pP0L3z/J2FQ9
       "]]}, 
     {RGBColor[0, 1, 0], PointSize[0.002777777777777778], AbsoluteThickness[
      1.6], Opacity[0.01], LineBox[CompressedData["
1:eJwBoQJe/SFib1JlAgAAACkAAAACAAAAZdbchlZulz9M9pUw8mVOPx0lqjqi
AqI/6oPddo97iT+yaJxpcGKoP+bA63WxX5g/Tb13xR3brj/jTktr7uehP5Pa
GXNWuLI/FhrAViKDpz/TyYN/lxK2P57+HEpj/6w/JVNELV17uT+EV2Z9TS+x
P4wHUHyl7rw/owRztGbUsz+Y0cR1czLAP4bKUcuGdrY/pcQk/PbpwT/wRapE
4R+5PyGQuveimMM/fBCX0+rauz8N9BKYnDrFPzGq/hhZr74/oSd0hmLOxj9F
UiphF9DAP9HIFanFVMg/2OGUAeVVwj/+IUxtGdDJP3G5agDC5sM/hcYcETND
yz+rRaYf2X/FP1M1k7WpsMw/oAc8PpMexz8l1tNodRrOP5SXB074wMg/rJSb
qteBzz/PCUzPxmXKP7S6L7C3c9A/11mU3F8MzD8/mHBksyXRP37PHjeZtM0/
f16DFdvW0T/DcwWYel7PPyHxXvg5h9I/oz+tyvaE0D8u0t4ODDfTP/Z2sxU9
W9E/H2HuDMXm0z9nACp5nDHSP98eIHLzltQ/CVt+dYYH0z9S7/iuEkjVP/ai
K5p/3NM/0KKrLWz61T/bB/98PrDUP9G2SJ0VrtY/PAzobq2C1T9+FOuyAmPX
P+/Gy7rYU9Y/KZ88rRkZ2D+kVAAi2iPXP1SNIBVB0Ng/3X6iG8vy1z+tx1N3
ZYjZP+Vc9Rq/wNg/98FLonlB2j/+eoNRw43ZPzHBjVt0+9o/JJTH+eBZ2j95
SdqgTbbbPz4kARYgJds/Lf9+jPxx3D/phuKLie/bP0VJTDd2Lt0/NVWbQii5
3D8lCbCBrevdP7atvVkJgt0/fYtKe5Op3j/BQ6nBO0rePyQxQxkYaN8/eLY2
hc8R3z/D2Us8
       "]]}, 
     {RGBColor[0, 1, 0], PointSize[0.002777777777777778], AbsoluteThickness[
      1.6], Opacity[0.01], LineBox[CompressedData["
1:eJwBoQJe/SFib1JlAgAAACkAAAACAAAAa9nRt/i5lj/NyvoI1nhaP/W286oo
waE/iDy3tXWBij+EhvmEOEGoP0SFMT8hopg/VuP6CKjirj/aKMgnZOChPyc+
CAW61LI/7FLjMltKpz/Cght+/Eq2P8GM7UyZjqw/UmxkID7RuT9ZPkaKbNmw
P8FkB+vDYL0/b6e7RUhisz9VhcWurXfAPwljUFkS7LU/ojA/AbM4wj/3bXU6
aYK4P03WqAZz7sM/JYS6tUovuz+dGV0pAZbFPwxfavaP+L0/hyrsKuEuxz9f
T7K8mG/AP+OURFWBusg/xhVmVSnwwT9vaJ4+TDvKP/5yGC+Pe8M/BJLuQM+z
yz8setTvPA/FP0oNUxsuJs0/qS982A6pxj9kTsSD4JPOP1QfFzONR8g/qRhe
1qD9zz/QhYmj/enJPyVLMLu8sdA/9DiTxlWQyz/QRvnEd2LRP15yDXYQO80/
SphRnasQ0j8uAGmI2erOP6KZI8QrvNI/IZfo/gRQ0D9OlaU3PmXTP9az7OwK
LdE//F+Nr8AM1D+JAYvWoAvSPwZHergBtNQ/4jIkL3jq0j+5/98kWlzVP5CS
RCQ4yNM/ta+feckG1j/2+gox4aPUPw3+yhHOs9Y/AMVl+vR81T/qz/dyeWPX
P4ELv/phU9Y/lFhtip0V2D87m89EVifXPxh0ZFn0ydg/FZhe1xf51z9+K91D
N4DZPxX5a07tyNg/rEoSSyg42j9I8ryoFJfZPzy60CyT8do/GpuEKMJj2j8P
USJRS6zbP6ccuWUiL9s/9xzqVClo3D8eaXfDXPnbP7FvUVQJJd0/yi6WJZXC
3D/Pv2IeyuLdPwv3Cr3sit0/NCVVD02h3j8Kqp4tglLePw1UHzp2YN8/kJNa
ZHEZ3z9y/UJK
       "]]}, 
     {RGBColor[0, 1, 0], PointSize[0.002777777777777778], AbsoluteThickness[
      1.6], Opacity[0.01], LineBox[CompressedData["
1:eJwBoQJe/SFib1JlAgAAACkAAAACAAAAy7km4NwmmD8EJmYdnFQtP5HGXPPW
ZKI/GP4SlLzyhz+EUv8gdc2oP0DtJQeoiZc/OwI3xB9Srz/1CYxs7HChPwV+
KTtF+7I/MdOgxkT9pj+/w97NsV22P8UKZ60uaaw/nnQxaADOuT8NNnlCqtyw
P2v7E71MRr0/xRCvc798sz+Ajd36qV7AP7VSIMEZHrY/zUuvvyEUwj+gN5W9
i8u4P7j1PIfVvsM/UkWStIWOuz8r3W2YB1zFP/LXSBiDbL4/CTYM0l7rxj/d
Q5IVG7PAP29XojNlbsg/OlMId0U8wj8JvPENmefJP2YfxV9Cz8M/MMV0jpZZ
yz//Rk6idWnFPyArhmSVxsw/1BFJj6cIxz+yWfrTNDDOPwgU4eI4q8g/mAlN
p3iXzz/ilJrSJVDKP5T6RiFvftA/F9pl+vD2yz99YuR4PzDRPwM7Nw6Bn80/
SrFK1x/h0T8yznYU8UnPPyuUvO4HkdI/mJxP1Ch70D8kZSSrFUDTP//jbXkz
UtE/XYCL9p/u0z8p4YyPwSnSP9PGVYQrndQ/FrNIY04B0z8gx/V7RUzVPynL
Ls1M2NM/4MZHfF381T/K42IuTa7UPzeMMcK1rdY/1Tb/SQ2D1T/fHbNEamDX
P429AylxVtY/9n3F3IAU2D/YdXfycijXP0oKa1X2ydg/5QFY2xX51z929BSC
xIDZPxswNBBgyNg/vFFmC+M42j8462joWZbZP+Bx7gtG8to/d+NmSQ9j2j+p
RMzH3KzbPw0pD++QLts/OaBdf5Fo3D/f5QOZ9PjbP2dHSmNKJd0/EVedFlTC
3D8i9mg26+LdP7nABKXLit0/0OVyFleh3j9v6YAmeFLeP+TiLghyYN8/ugRL
lnUZ3z9eeUQV
       "]]}, 
     {RGBColor[0, 1, 0], PointSize[0.002777777777777778], AbsoluteThickness[
      1.6], Opacity[0.01], LineBox[CompressedData["
1:eJwBoQJe/SFib1JlAgAAACkAAAACAAAAM9sO8FL1lj9OriqFMsNWP3r21bfw
paE/dj4uglXuij/Qa6nwt92nP6m60WciaZk/2GiaAb4lrj9WoygvTp2iP/n2
wCwEQbI/SuFx48ZxqD82x1ixCXu1P9gDc+Z+Lq4/IKwY2K7BuD+K/pHS++ix
PyqI44C3E7w/BITfr1SvtD/qbbxnEG2/P8v/Hk9dbrc/TV9W/mRjwT+fEEdA
BS26P8U87Kc8DMM/N7czc7fzvD/oDEy8Uq3EP3h4jNDsyb8/BB1eB3ZExj/j
XEDgA1rBP84VA4xS0cc/3JSnHljZwj9QWqRC/lTJPx+BEivdYcQ/Qd9lMDTR
yj/uLF0A2PHFP5l9ngGuR8w/Wr8w8o6Hxz+zh/emx7nNPwXm4w+mIck/N+Yf
gmQozz9CuMf3Ob/KP2Cq4vL/SdA/fnouV89fzD/b9TGpbP7QP0kUnK0mA84/
q/xSfJmx0T9uN2bK/ajPP5imDVzJY9I/LIr+Zmeo0D9hAkr0chXTP8NGSDDW
fNE/NHK7UjPH0z9S71wzLlHSP4mh3j2jedQ/Xti/qdYk0z9izwXrKi3VP+bC
Hl5n99M/Xp0pePHh1T9MDYEyucjUP8Vnz8Prl9Y/R1thSNeY1T9K3go8+E7X
PyP9qzHjZ9Y/WZtWcfUG2D94WOZd/jXXP284itnMv9g/wtM4Vz8D2D+aAaPh
c3nZP/kiprCwz9g/hZg79ecz2j9spJP+VJvZP9SMzUwp79o/gciHCCxm2j8d
+3m0NqvbP5ZyYQI3MNs/5YAXIAto3D8xBUr4evnbP7N/3P6cJd0/xx4LewHC
3D+vO/nP3uPdPyt7dAvYid0/aTuiXsCi3j/Vk1HeDlHeP2pcnyUwYt8/Mova
eLcX3z/9z06X
       "]]}, 
     {RGBColor[0, 1, 0], PointSize[0.002777777777777778], AbsoluteThickness[
      1.6], Opacity[0.01], LineBox[CompressedData["
1:eJwBoQJe/SFib1JlAgAAACkAAAACAAAA9C6mJovslj81crUbr09XPxIp3DlI
yaE/FnQVevdgij+ILncbZjKoPzo1NhLGv5g/6m9ApmW2rj9FnIKKpgyiP7uK
t+KhrLI/xLmEd4uapz+WUpMrRw62Pxbt/fEDCK0/a5o+hZp+uT8/EGwlECyx
P9JocELL+Lw/X6NS7kDKsz8+Ot4qTzrAPzn5HmHPZrY/G8JE+eXzwT8FS2pK
Awy5P0U3uXFYpMM/NcKZ33/Duz8b4qGwhUjFPxTO4OeGk74/xP/pyKHfxj8i
erQe2L7AP/utMIDmasg/rvx5KsQ/wj8W6oUrtOzJP1rxMEInysM/40tVNa5n
yz9MwG37XVvFP6dOJ+4g3sw/TO6nBRzxxj9BaQYYtlHOP3gE1Z63icg/dvz2
dVzDzz8DovADQiTKP/KLmSCkmdA/WbfA+4bAyz9RxSTmgVDRP1t1tjP8Xs0/
wJjAlM0F0j9E/4qZlQDPPyQh9Fv7uNI/ng8YZzVT0D9qdbnIsmnTP7vT2FuW
KNE/i8n+yhIY1D/7lxm7TgDSP7iMXNfHxNQ/MO1BELLZ0j+wgI+b3HDVP5kR
la21s9M/pqW9+GId1j8FBe2xR43UP0kbH2sty9Y/xKcRoZVl1T8C4kXVtnrX
P2n5cJgkPNY/5WuxWy8s2D/oh4tzxBDXP46IhXqW39g/ooM9tnXj1z81pnfq
0ZTZP11+0adStNg/Q93cPbxL2j+vX/K1gIPZPzB8pnUsBNs/Jtmu3yhR2j+Z
oFJk+b3bPxrNiFJ0Hds/kG5UH/t43D+GFw35iujbP9OUyL0LNd0/pgkfvJKy
3D8K0TXjB/LdP9HlN/iue90/GMSiMM+v3j8mC1EMAETeP0GleZNEbt8/W0IA
C6ML3z8H+Esb
       "]]}, 
     {RGBColor[0, 1, 0], PointSize[0.002777777777777778], AbsoluteThickness[
      1.6], Opacity[0.01], LineBox[CompressedData["
1:eJwBoQJe/SFib1JlAgAAACkAAAACAAAALQ83CFwsmT+QIrH6vVpJv3NYIDea
/aI/krYEha+PhT+qU9peqICpP/Tqb4tBI5Y/IrXb6isSsD/toQtbtJ6gPzrt
0nb+dbM/xvRNT9IHpj+WhXZflOu2PxeHN4ppTas/LhdtMp9vuj98kz14Czuw
P5A2jXvo+r0/otU1tSPIsj+1DbysWcHAP0pSY126WLU/Di70f2Z9wj8dcws9
Avm3P3kt1aBeLMQ/z9VhgXOzuj/8faq1Q8vFP1GWz90Kjr0/DkrZPMlZxz/Y
L8WqsETAP8iagRXL2cg/4Q8pld/QwT+XqKSCRk7KP9kyEuuUaMM/tHmLh2W6
yz98kjeppgjFP65LPYPjIM0/R/GRcFmuxj85/PqtyoPOP39x4AijV8g/HWTG
amzkzz9eOiEPMgPKP5CIoYW8odA/H76wMVawyz+lOqYGlVDRP7OKs/LVXs0/
06mXs77+0T8f3dxbsw7PP/1hz8U/rNI/xs48/fBf0D+TTdRWSFnTP5L7vc0A
OdE/QILdgT8G1D9G3zoEIhLSPwHVbzSus9Q/56Qus8vq0j8+7JgxFGLVPwqm
ixd+wtM/JYaAp8UR1j+FJCoD5ZjUPypgLAzkwtY/4mIEAN9t1T/91Z2MbHXX
P24FGeFuQdY/3Ym03ksp2D/waYjwpxPXP35+tots3tg/sY0MpZ/k1z8fcjFJ
vZTZP3SyF0lntNg/jLiijDFM2j9nhCxnC4PZP3nv4GC/BNs/3WV09JVQ2j+C
tC6+XL7bPzG5rPgQHds/gvC/mP143D+UlaF/iOjbPzRf2wWTNN0/RT8MdAuz
3D9iJJtXC/HdP3qS0oOrfN0/H70g2FKu3j8eEtNkfEXeP/TPSshUbN8/qRcv
1pIN3z+xnUpJ
       "]]}, 
     {RGBColor[0, 1, 0], PointSize[0.002777777777777778], AbsoluteThickness[
      1.6], Opacity[0.01], LineBox[CompressedData["
1:eJwBoQJe/SFib1JlAgAAACkAAAACAAAAmVKLxW4Klz/mN2MtdXFVP7JcI7xz
r6E/lqX4cEnIij+Iv/ER6uanPzcTQSW+Vpk/mgtGsIUvrj+UAH2AhpOiP6Zt
fvGxRrI/7PP2WWtmqD8OdpMX84G1Pyim/RmsIK4/S+5L5A3KuD9evF7GnOCx
P+4nrM9fHbw/QeQWYayltD/CWEUZXne/P/UUlp0PZLc/DVA7+mtowT8gL31I
9yK6P/M6WxfSEMM/2LpVlIzqvD/a0Wc5j7HEP5XuVNZzwb8/4DLYpgNJxj8H
R8ZAdlXBP3mCB81j18c/MCij3UbTwj+CF9x4Kl7JP/DD2vSwWMQ/eadDd1bf
yj+3ZH+5tePFPzS/77bSXMw/wH3fPGpyxz/Wu4BYIdjNP+GxWl5MA8k/W9zp
NjZSzz8fwv1CaJXKP5ZFvvuyZdA/E0R3RWkozD/ilI2mrSHRPzvW5LKkvM0/
btD1TIzc0T/mjyApGFPPP+6zUm+QldI/1Xy5U6B20D/hgsC580vTP0LG0WpV
RtE/qkgWFED/0z/bGAJyIRnSP7ucAMyer9Q/Ld2dG9vu0j9oARG75F3VP+GQ
E46txtM/GwMa2UsL1j+Pp5DRXp/UP3a/UhAMudY/lgPe+7Z31T8JIjpzEmjX
P2O5fPrITtY/5yyXk+wY2D/nxqU7ByTXP/X6sBXXy9g/ORESGzX31z9lPsox
14DZPy3mfmBNyNg/w+OtJdE32j8vWSHOa5fZPx5ptNmX8No/Oeyge71k2j9q
iim89qrbP0zjsfp2MNs/TH/vwbdm3D/NBnJWzvrbP+2VlAOnI90/jghTdvfD
3D/ujrfVlOHdP+4ntgUijN0/S5pm21ag3j/yNI1heFPeP06QnGLIX98/T1fd
Ox8a3z9dHlBu
       "]]}, 
     {RGBColor[0, 1, 0], PointSize[0.002777777777777778], AbsoluteThickness[
      1.6], Opacity[0.01], LineBox[CompressedData["
1:eJwBoQJe/SFib1JlAgAAACkAAAACAAAAgpgcih0JmD93ZTuRIxo2P/mns6gC
RqI/eXi3vg1uiD+fNCDXE5moPwsp5Jpq8pc/uT3EDyYCrz94zv4g5sChPxzV
t+fSwrI/AiWEbSlupz9cY+rSgxO2P4zLT6OK/aw/IzvXPI9zuT+Gb9NtGzex
P0hTgfn44Lw/5rhBNxPisz9sjONeNyvAP9xUFPn+hLY/eb50kJrlwT9JUgoc
mii5P3et1KJMmsM/0NVifZfXuz/zOBeZXETFP2Qg9hbZm74/jN1HEangxj9a
nFbW0L3AP2rHpJaDbsg/P+MFFCc8wj8Df/NBVO/JP2tcwyuHx8M/Vc6ICahl
yz/bPTonZF3FP3ExGDxA1Mw/gwu3t/z6xj9qonpbeD3OP03LYFv1ncg/9fPb
mgqjzz+Dqgvfk0TKP5USAdsLg9A/EKrxhrftyz+UWSZxqjPRP9ZMsx2rmM0/
3lwhW6Tj0T8Id8kM6ETPP6QYAhBAk9I/HxgKs/B40D8ntPAq0kLTP/2Uofl2
T9E/5e3cjrTy0z+hczv3rCXSP8gjdQgzo9Q/IFYp30b70j+4l8aFfVTVP5D6
XcMU0NM/Wqr/UKgG1j9PAKtZAqTUP0Oy0oy2udY/yBBefwx31T93MjRppm3X
P/eoggQ1SdY/1EVSR3ki2D/7reqHehrXPx29H2U22Ng/Ek+jy9Xq1z8Sg/pN
6Y7ZP3+hTkQ7utg/a5WtIZ5G2j+JpyHSnojZP/O6lZld/9o/Ypq/u/dV2j/1
+EEdKrnbP8F0mZlDIts/mQVOf/5z3D9+gBOZh+3bP2x9x1XOL90/DCEgJNC3
3D+ztX52h+zdPycB72Qvgd0/8WkC/BOq3j9NZfFAu0neP8J1skxcaN8/23HH
UYsR3z/xPUky
       "]]}, 
     {RGBColor[0, 1, 0], PointSize[0.002777777777777778], AbsoluteThickness[
      1.6], Opacity[0.01], LineBox[CompressedData["
1:eJwBoQJe/SFib1JlAgAAACkAAAACAAAAb9GvBkO+mD/o1ZKTOy83v9/ZNRHg
lqI/4rCuHJgqhz/3CQuixN2oP1p+DgUJaZc/+lDuOPI3rz82u9T3GYuhP2eG
3XrI1LI/bMI4Rz5Kpz8qJu+c3Rq2P/FFRg/X7qw/IhA9ZWBuuT+Imm1FSjyx
P+jaAZ0Izbw/RjHBkwP2sz89Ovr5tRjAPzr55sIBqrY/EybJyLPJwT8Vg2Gr
Z2C5P28uLI0CdcM/4tOzqCsivD/jOuVMExfFP4EcWq9r9r4/vHqxZTuuxj8p
/+yBPvDAP+G/vNLMOsg/x+rt191vwj9of/nIc77JPwdcvaRn+MM/5N+ik147
yz9NLCCdrYfFP4dxiVmWs8w/bctFmqYbxz/BKz8HpCjOP/lBnK/Jssg/iSyg
C26bzz/vcUduMEzKP0U8GFEahtA/tlbDmprnyz9fE8RGUD3RPz/Zd3Jfhc0/
Hr9cVvXy0T+IslIWRibPPz5JN0OWptI/hufUf5pl0D+uzLlt7VfTP3h82LZb
OtE/hpY6TB8H1D//yt05QhHSP96QZSTOtNQ/Cek4w6vp0j+XO8w372HVP7FW
WBGjwtM/ji+3E3wP1j8de/OWLpvUP5Nm/ZEzvtY/elwzeo9y1T/nD2vEhW7X
P4XLS6lVSNY/07TmOaEg2D/8PlaVUhzXP/nGMPyK1Ng/N0WSNIHu1z+w3Gpc
MorZP+FH3jXyvtg/+2Pem3xB2j/72PBXwI3ZP7pL0U5K+to/mwmEBgtb2j/X
e7x+ebTbP93xHjj0Jts/dxrfs+Zv3D+fa4Jkn/HbP9sS5OdtLN0/nosDkjC7
3D8b3c2a6+ndP7/Zn0DLg90/ZaCU6T2o3j/XLl9TkUveP1z5knZFZ98/Qu7m
J6IS3z+Np1J7
       "]]}, 
     {RGBColor[0, 1, 0], PointSize[0.002777777777777778], AbsoluteThickness[
      1.6], Opacity[0.01], LineBox[CompressedData["
1:eJwBoQJe/SFib1JlAgAAACkAAAACAAAACQtN7qSTmD+aeML1ag8pv482c257
eqI/ID65pyqchz+fSeGfL7ioPwn/YQkztJc/7Voc5LIGrz9EsaZMWbyhPw2Y
k84CtbI/IJ/Mn8mJpz/uABECyvK1P2qQAkX+Pq0/TmTwl2E9uT9dRroSSW2x
Pz4MXEd9k7w/7/9m6Y4vtD/vOIIr9PC/P8U0WYt56rY/a6JsNFqnwT9iihrU
GqW5P9cQuAAQUsM/FA+cwRBovD+YnzG7xPTEPxhTwdIIO78/4b9qcz6Nxj8F
ujN0OxHBP5iSzcZCG8g/EBjd42ePwj87s8XAJaDJPzQo8ay1FsQ/g7IKVfgd
yz+uWbjbE6XFPxEfmYTPlsw/4h02b204xz8GX7SgVQzOP7AOJxYYz8g/qujI
9pt/zz/OtR6DAmjKP2OSCBOJeNA/d6riFr0CzD/P2UeISTDRP2FMcO9sn80/
uU6n+sTm0T9Sk73Npj7PP2K3WEmem9I/YXmzeZJw0D8vg21TnE7TP/XFJNGs
Q9E/xxGh9Nz/0z++T3eRhBjSP4KCC63hr9Q/ZfeSOpju0j8kpjbnaF/VPybs
7WEpxdM/Y4vaLjAP1j9HH9B7epvUP5gl1UHIv9Y/dZ1byvpw1T91PNlbinHX
P/me3RFRRdY/4ge9U6Mk2D/t6397UBjXP6QFk8Aj2dg/igYwcOjp1z9axZAZ
DI/ZPzhfuHgYutg/DFyFY1NG2j/o4EmQ6YjZP98gVz/q/to/djT+FWtW2j80
pGVmvLjbP4DJdVCxIts/f0uM0LFz3D+YOtVH1O3bP5Lt9vSvL90/6LDwhO63
3D93Eo8im+zdP2Sk3rgbgd0/p/0ixVeq3j+W0dB3d0nePzqEjnDLaN8/Y2Pr
LRwR3z9exUmr
       "]]}, 
     {RGBColor[0, 1, 0], PointSize[0.002777777777777778], AbsoluteThickness[
      1.6], Opacity[0.01], LineBox[CompressedData["
1:eJwBoQJe/SFib1JlAgAAACkAAAACAAAANnjvZN7qlz9leIPc7Kk9PzYbfSPV
L6I/hquR08PGiD9bvQNVMnyoP5MXHZ8tLJg/TEnXWyffrj/kwuvU5OOhPwqn
gm12rrI/JoHuYeKWpz/em9k/6fu1P4laccm/LK0/1zn2kBBXuT/TcLQZmlOx
Pz1c2msMvLw/86/oxP8GtD9QvpjT3xHAPxbxqQ+ut7Y/oj8nAIbCwT/3T6U8
w265PxV7jjGra8M/lTrvX9o0vD/EkVlbhQrFP8BucZKHD78/O9F9Plqexj+r
qCCpHwDBP/S2j7UtKMg/tvMa9XyCwj+Yc5Gy+anJP9dnJbvhDMQ/qSDJ+O0l
yz+I6/k3Hp3FPzFFq7j0ncw/wvcjO0gxxz+Gfl3geRPOPzPvfdbzx8g/QZ/o
1VmHzz85//6jRGDKP68nU63vfNA/339N4u/5yz/Zy5s1YzXRP0toyJQ5lc0/
hc+NVaXs0T+6kfAX5jLPP6oFIysrotI/GSvplwVq0D/tB7Q5c1XTPzdB3urV
PNE/CKHg00sG1D99wDeyFRLSPy15XEAKtdQ/ugBCp2/p0j+PxekKhmLVP7vM
Oj4MwtM/DgEJcNMP1j+dqaE615rUP99DC5nsvdY/LX8lc9Zy1T9/z7aVfW3X
P+0LANhdSdY/5TUy8N4e2D/rvQrfFB7XP50mS8Eq0tg/kuV3b+Hw1z9QmebQ
VYfZP0OLYsHOwdg/Il8QDEI+2j/S3b7n+pDZPx4gDy3J9to/OjVGKIxe2j/p
pcgUwrDbP8zHEqKrKts/4E+pZgNs3D83NrixgvXbP0iCaPpkKN0/Mhx/fzm/
3D+p82jWwOXdPzDDBAX2h90/kvvR5/Oj3j+r0yFV20/eP/bJxn3eYt8/ph2z
IAkX3z+dYFOJ
       "]]}, 
     {RGBColor[0, 1, 0], PointSize[0.002777777777777778], AbsoluteThickness[
      1.6], Opacity[0.01], LineBox[CompressedData["
1:eJwBoQJe/SFib1JlAgAAACkAAAACAAAACoW9f+nzlz9WQwApJmc7P7h/PDm5
MKI/fxmUfDPDiD/PArmSHXaoP6mMsiNXOJg/DNrofdjNrj8hMtqyM/WhP8FL
CTm4nbI/uDfhyl64pz+AxiS8j+C1P0QF29ByY60/bnjVHg8vuT89MtWLm3ux
P9YG56Jdhrw/WQXcja48tD/fBXLhquC/P9ZnadXC+rY/zFt9zOqawT+hF/mj
+b25PwHfg/+6PsM/vXIExLqOvD8Wzkozt9jEPxz2juIjc78/iOsmksFnxj9e
jndVuDbBPxwn9F+W7Mc/joO2ShS+wj89VrKBEmnJPzGFBOzITcQ/q6NDuGDf
yj+FaH94q+PFP0LZo5FnUcw/sWMrYtV9xz/6DRmAhsDNP79fwjbnGsk/1WVN
kIktzz+jOJrpFLrKP4vlUdNcTNA/JgRQlhVbzD9fFhyg/gDRP0DTx78C/s0/
4NVLmIW00T8FhXSSJaPPP0azLajZZtI/fX3eGlel0D+zTpxGGBjTP3D69d0w
etE/w9BqZK3I0z/EkK0htE/SP3AyFttEedQ/eEeIDDUl0z/k0hdOlirVP2S/
DPv7+dM/LNQe6y3d1T9+1ou/fM3UP2eh6OxTkdY/pSFIH2+f1T/+fXL5FUfX
P3BdRHTFb9Y/gtZWGV/+1z9MHea1lD7XP+JumbMMt9g/TZ0pff8L2D9gRal0
+nDZPzLfnx0q2Ng/RHjYuwYs2j+uxPY3NqPZP7hOsRsT6No/ngakOUJt2j8y
vlaYA6XbP4SvhB5qNts/wc239b1i3D9WuKkiyP7bP7zpOXYpId0/vrStA3XG
3D8U/S72LuDdP8m5PuWHjd0/kqTPL7mf3j+sKiQNFlTeP0D5gfu0X98/XO73
ojIa3z+4DU67
       "]]}, 
     {RGBColor[0, 1, 0], PointSize[0.002777777777777778], AbsoluteThickness[
      1.6], Opacity[0.01], LineBox[CompressedData["
1:eJwBoQJe/SFib1JlAgAAACkAAAACAAAAdlV3ZEBhmT/g67mCSfdPv7cIy8ol
/KI/g/VZNoGVhT9pAVmu4FypP3iPcuzQapY/7Ps0XQfYrz9EEI7TBOugPxrT
TfNcObM/BylYVhWBpj9SlIIWYZi2P6JpHxzQ86s/c/DMxE0Juj83ut3lXKGw
P4B05KOEib0/rpfejIc5sz9bTN9GTYnAP//UHCnTyLU/BBb+YTpNwj8zo/d4
Wlm4P56FFjGGCsQ/giXfYCT3uj+2Qnl6vrvFP94MMlQVrb0/Hiy3cXVdxz/I
Ted1BEHAP+kDpnnd7sg/waYEMc27wT+ZajjtXnHKP9VwfoB8RcM/j84oSJjn
yz+iPZroc9vEP0hwERdeVM0/rsy93N56xj8Cs8vDELrOP7W6D/NcIcg/crl6
OCsN0D+VK/IISM3JPxVLTRcTu9A/FDlZDql9yz87O+zjBmfRP4eJJzjyMc0/
H8aJx0sR0j+FpPgzmenOPzQ2LH1SutI/j/rfRd5R0D9ZjGQdxWLTP8u8LQeE
L9E/W8BYyGsL1D8rob+99QzSP2OOXtn8tNQ/hes/Dn3p0j92Hsb1+V/VP9Jz
XlOYxNM/+pag46kM1j+wEwrHAJ7UP2UWG0cnu9Y/qKwVxZt11T+FiEpZdGvX
P+hSbBRnS9Y/1LexUYkd2D/5O4t9ah/XP++gpCNb0dg/QWseDbHx1z88/VmY
3IbZP1Yn7/lHwtg/u6GB1fw92j85m00eQJHZP5Cgdral9to/x7Tenq9e2j9J
uKY7u7DbP221NHuyKts/5wF/Uxxs3D8xhOLEafXbP2ORsp+kKN0/Fg012vm+
3D84T0yfLubdP6VnITyIh90/TZpatpWk3j/xNJmGOU/eP95eyb+3Y98/voiw
3i8W3z+a4knn
       "]]}, 
     {RGBColor[0, 1, 0], PointSize[0.002777777777777778], AbsoluteThickness[
      1.6], Opacity[0.01], LineBox[CompressedData["
1:eJwBoQJe/SFib1JlAgAAACkAAAACAAAAxlcKwABnmT/iGo16qldQv/79yDu4
AaM/ZyBicjd/hT8wZd41YmapP+fHZ93NV5Y/1XpwaLXmrz9ckVLIVtygPyrE
Vua2Q7M/50ZGcGFspj95OanooKW2P1Mf0ndQ2as/i6+jsVcYuj8f+wb5UpKw
P2JuGqTal70/zp2ojDErsz9Asu2SMo7APzMJAJEIv7U/CT2XwaZNwj8pVcW5
gVi4P/wDBnu5BMQ/yigAzb0Cuz+Wi2tJIa/FPxt7TbZPxr0/J3+iM9xKxz+/
+vuznVPAP2LoxAg32Mg/RsLloXPSwT+x/oDODVnKP73cNZ/NXcM/Z6FrN9LP
yz/Half5OfPEPyZyFEbGPs0/zcq6rXaQxj+4ERy2jqfOP/9bvwDfM8g/amsX
xYgF0D+kx7jvjNzJP/vzAOTGtNA/SOfxdEGKyz8CxHjdcmHRP/p3DkUaPc0/
DTSqW40L0j+oyLcLFvXOP5lxE8pws9I/Kr/4+L9Y0D/jvPMKAlrTP0KMnhlH
ONE/6QqQcZgA1D+dVogUyRfSP/AxKzKZqNQ/+EdzteD10j+brZbXBlPVP63k
jXGL0dM/zr2B1k4A1j/c7CjUW6rUPyP4gbthsNY/6cquUGGA1T/M5EoB7WLX
P6H2a2zuU9Y/X2oDdY0X2D9wiTlaZiXXP+OqpwPrzdg/TWEbLSH11z/A8XSB
wYXZP9Ey1BBjw9g/p5+ZCN8+2j9LnTXrXZDZP8N487Ee+do/ktxhozZc2j8r
CCZWY7TbP4lltWAKJ9s/Q/S9w5Nw3D/VkaNU8vDbPwV/35eYLd0/dB8I4gW6
3D/YTiZdW+vdPwRoR35bgt0/bTFVc8ap3j/PnZ7JCErePzd2UVTFaN8/ZHEo
SiIR3z8lp02B
       "]]}, 
     {RGBColor[0, 1, 0], PointSize[0.002777777777777778], AbsoluteThickness[
      1.6], Opacity[0.01], LineBox[CompressedData["
1:eJwBoQJe/SFib1JlAgAAACkAAAACAAAA6H4c/aBzmj+Nxtcl15Bgv04HFWvE
kaM/KvsxtQY/gz+WZH6z4wCqPxzJJ+LKIpU/fJVWq79FsD824RXajDegPxcd
lQNDmrM/DJXJNUm/pT9uAVTF1P22P2iPfL7oKKs/QEPR95dtuj9rZ9myEj2w
P2xgDls7470/w6u01dDfsj9zmLVDrKrAP888cC8VhrU//Kb0FrNcwj9BgQoP
aTq4Pwp+diVVA8Q/qzQfeIYFuz8VRP27UZzFPx4KKtHu670/7x22j88nxz/4
W+hXqnbAPy+NjEjBp8g/eh0eYukCwj8y6AuV6h7KPz3zqtjwl8M/zR2K7QmQ
yz9j7jhDAjPFP1i3+8db/cw/noXTK+HRxj9/KS0Qa2jOPzpErqYCc8g/ixC4
9A3Szz/ujS+FkBXKP0DcQC47ndA/vRZy4Fi5yz+mWc5qp1DRP7JMYyqxXs0/
NKVh4/UC0j9e5kj8RAbPP7qhTsDNs9I/CY+9AmNY0D94ubNSBmPTP6yP3tFC
L9E/76NDn88Q1D+XvdTmkQfSPwceXji0vdQ/4FtAr8Xg0j/Cjy0xb2rVP4YC
9xcjutM/ZKSNsLIX1j9IBh3695LUP6TnQDcCxtY/aNvv1MBq1T+9eSQBrHXX
P69hkmwvQdY/8N6/99Um2D/fFH3XHRbXP9hOik+O2dg/WL044X3p1z9ulsEb
143ZPySOh3ZNu9g/JZ+zjqtD2j/QnRtlkYvZP4CG0xwB+9o/1s6BOFRa2j+D
+V0mx7PbPzF0fZCmJ9s/ZfcC5OZt3D+xjl40n/PbP/Q79zxEKd0/hmLwPFq+
3D/csv9pv+XdPwAEbnH3h90/53P28zaj3j9XW/1ImFDePyJglJqJYd8/fIfl
A14Y3z+RXUsI
       "]]}, 
     {RGBColor[0, 1, 0], PointSize[0.002777777777777778], AbsoluteThickness[
      1.6], Opacity[0.01], LineBox[CompressedData["
1:eJwBoQJe/SFib1JlAgAAACkAAAACAAAA2DeY7uNZlz/645ScInpQPxkAyhqv
3KE//Bde9lsTij/Y6X7naBqoP5m+JnrA75g/Jz2mEjlqrj8Hzxwe01iiP0ug
nj5EaLI/pY62v0YjqD+MwMKGnKi1Py0RnztZ060/6WiZ2xH3uD/AQRHPmLOx
P1qLQ1WCUrw/1oB/24lwtD/9wQVbyba/P7er1VukJLc/sZu7GE2OwT/Xl3wL
Nde5P+8EeVJoPcM/4iYaHmCRvD9pIJ/fgOTEP3VR5omQW78/bnM5nP2Axj95
BmVLfB3BPw8tTeNiEsg/mn1dx0eYwj+F+g9V8ZnJP+jgphjqHMQ/9+pYUdAZ
yz84IWrfO6nFPwPUOk1FlMw/8miUpvc6xz+rWGvuMwvOPwwVcMg50Mg/7n4y
J+J/zz+KH7VSvGfKP+k/2mlyedA/ak8/aeoAzD8iJnDQEDLRP7izH1/em80/
i/w7l3Pp0T+sN5SUSTnPP5YcB6sWn9I/LhQFGBpt0D+j6SqYhVLTP4FfZ4zD
P9E/rVoR26MD1D/ZBgervRTSP1mKDzvastQ/ju+OrJ/r0j8UJ64pBGHVPzRr
dh+Ow9M/ueWEiyYP1j/xxCUfhJvUP46mdcYivtY/fxy7RaBy1T9i4+w9j27X
Pwv4yS9MSNY/4IFOt7cg2D/vce4XPBzXP6v4GHex1Ng/hBOquVru1z9Gxynv
cIrZP0xdH6Ozvtg/0JDuXNlB2j8krOCWY43ZP52H1AHG+to/us2AU49a2j/k
5w0XD7XbP9GFzZ9eJts/pGeTfYxw3D9zHs6a+fDbP8UJt1wXLd0/tZQwHYe6
3D+cmxw4i+rdP0AbUaMrg90/sZ4Uq8ao3j+LMN+RCEveP6ITRtarZ98/+dMz
yDsS3z8iyUZX
       "]]}, 
     {RGBColor[0, 1, 0], PointSize[0.002777777777777778], AbsoluteThickness[
      1.6], Opacity[0.01], LineBox[CompressedData["
1:eJwBoQJe/SFib1JlAgAAACkAAAACAAAARmzKDkH0lj8jnXGZUNRWP/PI40u1
n6E/lvT2MUMHiz+rOTeeGdCnP/AetgxfhJk/LvKLc4sOrj8BGje9gLSiPylE
BQpIL7I/6kbpKD+VqD+5tF7ypGG1P9MoZ2RIYa4/3uv+fh+fuD/Mvqsriwuy
P3MbRkTT5rs/vvB87DjctD+kCc97cTW/PxJkDDv8pbc/wGN/GZtCwT+7B/UJ
mW66PyQBz/SO58I/eC5u2RI9vT9duYYQiobEP8ePCxS/C8A/aXI8XPIdxj99
B2KLh4DBP6fYCV3mrcc/AdKgTcT8wj+HtCL6zzfJP+kmlHMLf8Q/U8tTSq29
yj/eQG/mXgXGP+cBpch0Qcw/DTsqK8iNxz/wO15KtsTNP8gxfWy3Fsk/WbZ8
w2dIzz8g6Gq2Np/KP+YwoohgZtA/cm2vKw4nzD8H3ueTiyjRP/FDMNjors0/
0sSqj+Dp0T8gp7ajbzjPPyOmwY4YqdI/oIpKNBhj0D/FwR5MvWTTP16Hc9iL
LdE/AiMNVaob1D+FPgsxt/zRP5w3hpGazdQ/S0IYVt/Q0j/t8priZHvVP1uf
iWYtqdM/5xBBtbMm1j/DmWn19oPUPyrOwBVq0dY/5PRv9lhf1T/fjooWG33X
P41MLFfAOdY/Rud4ucwq2D+HDMQVJxLXP2z0qVz92tg/wxcZ1A7o1z9f/2TH
x43ZPzMl5Mpcu9g/0yVqCQpD2j8hF2XqMozZP+frIW2D+to/bmkz6NFa2j+Q
ZNf557PbPyUJBL2FJ9s/TbwYzetu3D/KyUhLmvLbP4owSwNJK90/722cdlW8
3D8TjGhJwujdP8kqBZL0hN0/Gtd1fyOn3j8i+H29q0zeP+zFOE5BZt8/ryFB
UKYT3z+E+EYQ
       "]]}, 
     {RGBColor[0, 1, 0], PointSize[0.002777777777777778], AbsoluteThickness[
      1.6], Opacity[0.01], LineBox[CompressedData["
1:eJwBoQJe/SFib1JlAgAAACkAAAACAAAAYf2NrgV0lz/oFnE6DbBNP9FtA0WR
CKI/G2F4TdNjiT9xrUfqHm2oP2g3lXRUSpg/Yjh9spfsrj/Q00V+dNahP/0Y
IsGcxbI/Qp2vupVopz9MHpPfeSW2P6tV/ome2aw/UOwnRpiUuT9avoJkEhax
P0XIAaBgDr0/6UPBkKu0sz/AF1RhV0XAPzY+M/S+ULY/y+mpIof/wT+l+5/3
wPS4P3WN2m2wsMM/1xVX58+quz9WfYU7W1XFP5+XGdLbeb4/Q5zTwWTsxj+j
3colFbLAP0Ml0Y3Fdsg/ZYXZHOUzwj+qwqvQuPbJP8QYC50iwMM/ixZ89tJu
yz+l9UY6OVTFP0rRRfFd4cw/qmuJAt/txj+esiPHB1DOPxq7t+9li8g/sjaE
Bcu7zz/GZ2N00yvKP9u5V+N7ktA/hltEdtfOyz8vywumqUXRP59p6LOsdM0/
3O/94Sn30T8KURD/3B3PP8InnRTAptI/AglvrnBl0D/0vKd9clTTPzGM6qbW
PdE/Sf5lzLIA1D89Y7K5rhfSP5KjuONTrNQ/VtblAyby0j/fo7ZJS1jVP2ru
bf9GzNM/a7GbwWcF1j8/+Q7pQqXUP+zZb9AptNY/IOnAO5l81T/89BcGx2TX
P2/mnmcUUtY/S6djb0MX2D+ETNlfsCXXP7/F6ByLy9g/ckbaE4H31z8AOnsX
goHZP5DqzXqix9g/cGFdEgs52j+D23HhMZbZP4tC6rII8to/zRJrokxj2j9y
RPvpXKzbP0Ep4MwQL9s/xYw9W+hn3D9S+SO9nfnbP2OhJoCKJN0/GP3A+RPD
3D8XcHtyIuLdP8RG8miUi90/sOuVA5Cg3j+O4105P1PeP3ToH8m0X98/Kf9Z
1TIa3z8gtFUP
       "]]}, 
     {RGBColor[0, 1, 0], PointSize[0.002777777777777778], AbsoluteThickness[
      1.6], Opacity[0.01], LineBox[CompressedData["
1:eJwBoQJe/SFib1JlAgAAACkAAAACAAAAweHjsb3qmT+iuiWYeZNYvxKZyLGI
PqM/FrRjmvWLhD/R4p2KHJupP6bM6DNZ7pU/dyvG6MUHsD9DtTZfgLOgPwWY
+pbeT7M/MJ/+DhJUpj9qK4EmzKa2P287Ivz51qs/1chJsHwLuj/V4WD6LZ+w
P1tqg+vTeb0/1KE/RThJsz9an+0/KXXAP/8uADcb8bU/i5n71JEpwj8jnPyS
q6C4P7bP5K1O1cM/U5FCZ5Nhuz9bC+rXCnXFP5N7UJl8Or4/PPe5dbsHxz+r
guRxvpbAPzSmvP9vjsg/dATuqjocwj9A9oF6ewvKPy7lNPNfq8M/VPSOcomB
yz/bFzS+gkHFPwP178T68sw/8UffLkLcxj+PqDpGl2HOPyvFoHDWecg/ezUX
oXjOzz//aNDYJRnKP0dErE8IndA/r0abnb65yz8Tqo1YHlLRP9ir5E7DW80/
/3ULTTUG0j/DRPUoxv/OP4EJndftuNI/Qidv60JT0D8yO+sGBGrTP/INpx1F
KNE/9iaLpn8Z1D+QOo3f4f7RP2jJjhjFx9Q/gLAPz7TW0j9Uk0h7eHXVP/T+
280Zr9M/HP4gjUgj1j+OrIkdYofUP/17uAbF0dY/D0d4Bf5e1T+PWQXBUIHX
P9+BsayKNdY/jKqgDSgy2D9CSZzBywrXP7YEuOps5Ng/fAcLRp/e1z+leCN7
MJjZP+yrJRf0sNg/5Hxj/3dN2j8SwGv0xIHZP8b8SNk+BNs/klgMfBZR2j+M
x/COd7zbPyem6if2Hts/J4UW/wx23D/wAEsZeevbP7RO8x/kMN0/x0/0Wbq2
3D/vbhAc3uzdP+5HXb/YgN0/lGK1c9qp3j+pbD7J9EneP62M8dW4Z98/8FqI
yC4S3z+BnFZ0
       "]]}, 
     {RGBColor[0, 1, 0], PointSize[0.002777777777777778], AbsoluteThickness[
      1.6], Opacity[0.01], LineBox[CompressedData["
1:eJwBoQJe/SFib1JlAgAAACkAAAACAAAAFzH4ruuplz8qoCotTfNGP6ID6Fqm
EKI/0wnm9X5DiT/VJ1EUFlyoP55CgiBmbJg/Hi7O2Aa7rj8S3vRXBQiiP/Iq
4b9qmLI/V3kxvfnCpz+DXioSnd+1Pz3VzyRYZa0/t5xwIz0yuT/zDTqHbXix
Pxu4Z/vKjLw/FVRbNUE2tD8rmi9m1ei/P4vTq1CY8rY/PVFzT/qewT++LA2e
2rW5PyfzAeEJQsM/cEoIAR2IvD/ahjxI+drEP5KEq7ifbr8/z+zDODNpxj8X
jdquRjXBP5PQOU3p7cc/FtpwXcG8wj8rzLDuR2vJP0YPBn+TS8Q/aK0exKrj
yj/HXqRsYd/FP7lZ24IbWcw/PePzcCF2xz9Q2aQ/HM3NP2iUNndRDsk/Z0nz
6p5Azz8SVfSO/6bKP5DjvOMGWtA/HQh6dcE/zD/AW+KxqxPRP39IO5yo2M0/
8glUIwDN0T/hHGR8MHLPP9DoWamjhdI/80eyGY2G0D9cbzvQMz3TP8jZVlQV
VdE/fryMBnbz0z8IpYt/6yTSP2YUzM51qNQ/gmXSGAT20j9b51+Pg1zVP+6q
xLkOyNM/qG3PGhYQ1j8CPduPlJrUP0G9aIylw9Y/ygXIfx1t1T/RMirak3fX
P5yojJNHP9Y/VUSVDCcs2D96r6fCzBDXP+GvF8uN4dg/TlyrZX7h1z9QgV4p
5pfZP0Sj6mg+sdg/3C7Qn0JP2j8YDv9T+n/ZP+GSnZasB9s/dcK3vqhN2j+H
S612JcHbPy8iLkBIGts/JONEWKd73D/yohzA3uXbP7NQD/YlN90/x03Yg3iw
3D+mptQMkPPdPzMQmc4met0/hwHr/9Cw3j+2zQg9/kLeP6Tsu3/Sbt8/+Pq9
HhUL3z/0LkjZ
       "]]}, 
     {RGBColor[0, 1, 0], PointSize[0.002777777777777778], AbsoluteThickness[
      1.6], Opacity[0.01], LineBox[CompressedData["
1:eJwBoQJe/SFib1JlAgAAACkAAAACAAAArolgG3Yulz+fxg/Q/zBTP6X0Fxjx
5KE/ykUmAVTyiT8N1ffo7EmoPy3oNHe4kJg/kjlsvoLLrj+e0lZyifehP6gl
jaQbt7I/6oPZ85eFpz/So+u39hm2P6BKTdmk8Kw/sNOue8KMuT/71vsu6B2x
P9/RuVhoCr0/UjoJ2KO4sz/lVlTuHUXAP+q/MtoxUbY/Tq6HYcEAwj+ecuR5
TPK4P76/C+4is8M/QrH05uqluz9fFZ0JA1nFP4hn6jWMcr4/M3dUInLxxj+y
AkrFB63AP8GUwZR3fcg/5xXpFTMtwj8Vadv3Nv/JP1ly23Wkt8M/AWL+Mxh5
yz8vqsT880nFP+jllC037cw/DFc6xgXixj9c60zpHV3OP1yCjs1Pfsg/GbLv
sq/Jzz9g7PfG7h3KPzBvkwGXmdA/3/DMOaHAyz+gMDbKp0zRP76ek2uwZs0/
Zdc1D7r90T/7gaCkvBDPP4oizyKErNI/OQ49oKxf0D9QQKNkDFnTP9QI7788
OdE/MeLVgeoD1D9Uf0IEdxTSPx96cuVFrtQ/yf8rAjTw0j+T2KejeFnVP7a5
fKUZy9M/Fj0KEJMG1j+UbaCaF6TUP75vAIAZttY/T1MwjKl61T9QOBTvE2jX
Px2jon7HTtY/5xBk4EQc2D/m4tjuriDXP4EHiS1a0tg/sAQ6A7Lw1z+PrUmy
B4rZPwR3/98cv9g/8p/i+A9D2j8Cnez6LIzZP5/vo59D/do/tmWxtRFY2j+A
ES26fbjbPzVcrvzvIts/2+PQOqB03D88opDd5ezbP2LBi2KRMd0/Gt1bFw22
3D9XPUs/Ou/dP4V5Ipx8ft0/85MZ7oWt3j9KO9pOSUbeP2GPeFBhbN8/O1gB
ToYN3z8PH1Bg
       "]]}, 
     {RGBColor[0, 1, 0], PointSize[0.002777777777777778], AbsoluteThickness[
      1.6], Opacity[0.01], LineBox[CompressedData["
1:eJwBoQJe/SFib1JlAgAAACkAAAACAAAAMRtpdizKlj9wroYfmnVZP+Xeu4kT
n6E/x5yWOsoJiz8lfdlMIemnP/uXca9PUpk/g/BjaXZHrj+tG1/HlXuiP/yI
j8gdX7I/Qb3Uq5M1qD8TWABFNai1PyDiI78n1K0//Il54wL/uD+tIDHHp6ux
P730kxkCYbw/dBcvFwpitD/1GdTegsi/P8BTB9jqErc/6sQajpSWwT9mRb4g
psa5P2ZsBQ/yQsM/81cBpUyGvD8rRxeEzeXEP/ID9kD3WL8/INYCC4Z9xj/H
o5vc8yDBP9GXWaN0Csg/2BJRBzagwj8QfZKORI7JP19eJN+WKMQ/iFyo+BoL
yz+nrxo48bfFP3jZQxnygsw/fGOL2kpMxz8mYNR8QffNP5INBzos5Mg/crz4
POBozz8H4u48vn7KP7j9OtgDbNA/zdN9jMcbzD838W9pNSLRP5AdIC2Vu80/
ETFr1rPW0T+jzjUWyV7PP6RSvaQvidI/IN5OHgGD0D+O3zKRlznTP5ZpX5Ox
WNE/5zfatkzo0z+gKT7PFDDSP7DEmGglltQ/N7UFf1QI0z/+yBMpL0TVP0vJ
ECBj4NM/NfUOclbz1T91tZs4VLfUP2fjIp8upNY/pN8NbZSM1T/0Yvg071bX
P3l4vjjsX9Y/RRy/bJEL2D+K131iYjHXP+/dFgXxwdg/Py6sKxsB2D8TLJDx
4XnZP4H4uKBCz9g/HmIvKToz2j/U2p/KApzZPxNkVQ/U7do/RPH/RYFn2j8e
mi/EjanbP5bTq/LfMds/QB3f5kdm3D/YaIIxPvvbP70rO83kI90/vHKsrLnD
3D8QNw1VSOLdP81/YIZui90/Smg5GVih3j/yZrojd1LeP/kT9Mj7YN8/o9OF
1esY3z+nZ0Ux
       "]]}, 
     {RGBColor[0, 1, 0], PointSize[0.002777777777777778], AbsoluteThickness[
      1.6], Opacity[0.01], LineBox[CompressedData["
1:eJwBoQJe/SFib1JlAgAAACkAAAACAAAAJ/Ps9o5umD/rHtoWvREKv83ToA4E
ZaI/KskCJwjyhz+KuMBS0J6oPzIho6Px5pc/aG+RkOHnrj/KnDGgKtuhP7Ci
WimxobI/24k+6mywpz8M9Rhqx9m1Py2o8nQDca0/4p0TxSMcuT/IDJflho6x
PysFBsGxZrw/BAe9b1pctD+91c2h1rS/P/iXDRWXJrc/T+E8EvZ/wT+cDHoY
4/O5Pwwjbs59IMM/puovJjXLvD8erpucgLnEPwo27Q+Rsb8/l7KjOC5Kxj9P
x/quS1TBPxQ2xgFV08c/lXTkqFXXwj+i0B51u1bJP80KmPgfYMQ/h4Eb2WHW
yj+oiqdXquzFP/oMBRD7U8w/+C/K40F7xz8zJCNxpdDNP4ZJuEXICsk/lWnW
U8pMzz/nNBEm1JrKP0KyILQGZNA/uGqy1MErzD9QA/PEpCDRP135GXa2vs0/
uCbo3Vjb0T9U4zsHf1XPP1FSb24dk9I/ct6cVBN50D+5s3w6LUfTP2yVFeob
S9E/vMwmjG330z/LlPH58yDSP/HHFhKgpNQ/97GH1dn50j/vpfN8LlDVP1ns
MMxj1NM/81j3kq771T+4UbMX/K7UP7U+y0VvqNY/WIRlxlOI1T915BUnRFfX
P/j2oEaXX9Y/B/iAiIsI2D/H+7tGaDTXPxZMNtpPvNg/GcCMVrwG2D9nEUl8
anLZPyoTABa61tg/tIElWZ0q2j9Au6man6TZPxWelZqi5No/QLe/urJw2j8c
5VdANaDbP5uIg3Y4O9s/F/+WaRVd3D8Ch8qucATcPwBKAzkKG90/e1TkQJTM
3D+4jexp4tndPyUpgXHUk90/yNfGK3SZ3j909ywRW1reP+kbv5acWd8/s8u6
B0sg3z8s6kvD
       "]]}, 
     {RGBColor[0, 1, 0], PointSize[0.002777777777777778], AbsoluteThickness[
      1.6], Opacity[0.01], LineBox[CompressedData["
1:eJwBoQJe/SFib1JlAgAAACkAAAACAAAADD9LwaBSmD+VF44srsoNP3eXgHXT
c6I/gbqDi8q2hz8UjCeMhdOoPx561TCHfZc/hfJNLUNNrz+sGXUDyXWhPwzb
aR+v8rI/Ihkg/nAOpz/KH/p1C0+2P7FSMF17hqw/diRsibm6uT80hj4h8e+w
P/4T6U6IMb0/MPjZ4YORsz8OY+D30lXAP5enGsfHL7Y/85rcCU8Pwj9TmTop
MdW4P/IT7Y/uv8M/2ggyo1OMuz9wMLzv02PFP2cxrGnqXL4/9bXVznT5xj/x
w8gYBaXAP3jTkBGEgcg/MdcZmSYpwj+7X+TPI/7JP7R70p23uMM/c8BUFPJx
yz+8S24cGlHFP3dBNjtX38w/ffuYuOXvxj9rW7RwLkjOP04SJ0Y/k8g/18FC
TrOtzz+k3KQr6znKP0c+OlNMiNA/rVJ/ljbjyz/44x6SmzjRPw84wtvIjs0/
4oag4+Xn0T8AI8v7ZDzPP502cd9dltI/J/qa49J10D9FZwklYkTTP+DhiP/m
TdE/4ELSU3ry0z+lHkYy5yXSP0e8GCg1odQ/ob2Fv0T90j9EJD/N/VDVPwVu
5XuU09M/K5YnEAcC1j9+FIOao6jUP7F6AlpVtNY/XEgusm181T/E/5yv12fX
P6nbGb4DT9Y/P5xSxnwc2D+PV+oIdyDXPyxqNXQ80tg/A6KNvM/w1z8VksZm
F4nZP3ySgisNwNg/AtlwIhJB2j/zY17RKo7ZPzPOBW0v+to/JIdP6CVb2j8m
FathbLTbP5FYMFUBJ9s/6Zrr1b5v3D8v63VCx/HbP5sVZb0VLN0/3oiCvIi7
3D+ZtIjOWundP0MC5QxchN0/+KyCpXSn3j9GInGXWkzeP3MwP9NIZt8/KLc6
y54T3z+Rqkau
       "]]}, 
     {RGBColor[0, 1, 0], PointSize[0.002777777777777778], AbsoluteThickness[
      1.6], Opacity[0.01], LineBox[CompressedData["
1:eJwBoQJe/SFib1JlAgAAACkAAAACAAAAkCaT4vdzlT9E/HKucWxnP/MyIZsr
46A/kEwB9Wn5jT8c9tLYuRinPw+mfpce85o/xiZk8nherT9p5V4+k2SjPypb
3wNW3LE/5Rg1NSM7qT/FzhoorBW1P7z07vg5+a4/xt/vynlcuD/kyrrfME6y
P3+oPCU7sLs/sWOGC9EStT+7qraktQ2/P/rCJBK4zbc/jvCfT1Q3wT8c7rOd
JoW6P2LENCNq5cI/+qeifFxBvT8+xo4eIo3EP+eCAwYnBcA/RwdQatorxj+f
ck59n3LBPyDRJVLYwMc/idmEWNLpwj98AJzrAk3JP/TaGoLYacQ/PwRGuyfS
yj/xB3115PDFP58eNU9CUsw/Ux6apPp8xz+ydR64As/NPwb4vP5qDMk/nL2V
ipFJzz/c4FHvDJ7KP71lnHo8YdA/xQO7R1YxzD8wj/V20BzRP5vhFBJfxs0/
/SbIhS/X0T/J4nu30V3PP6Ke6rrVj9I/IZIhCFt80D+m1oE5RUbTP39yEOsD
TNE/sfnf8Er60z/UZziVFh7SPyNNLBMvrNQ/xixy1Ery0j/1H6aBrFzVP1Ny
fsflx9M/rJm7q7IM1j/+EO/+953UP8KmRLcdvdY/ShzsVKVz1T/Et2mojG7X
P6ojTcVOSNY/U+vsz1sh2D97CFD/lxvXP26OmWez1dg/w30pyVjt1z96IVnd
mYvZPxkD8LSKvdg/Y7l58gFD2j+Pg1UBO4zZP8XZ7pTT+9o/kntmwIFZ2j9J
l0T48LXbP27Wlr58Jds/QDwXmzlx3D/YSUp9TPDbP14zoUaMLd0/HWtGMxK6
3D8r7bqCyOrdP6/Jsljugt0/bjZ1ps+o3j/PmH6W/0reP3HNvo+FZ98/Khq7
DmIS3z8Q/FE/
       "]]}, 
     {RGBColor[0, 1, 0], PointSize[0.002777777777777778], AbsoluteThickness[
      1.6], Opacity[0.01], LineBox[CompressedData["
1:eJwBoQJe/SFib1JlAgAAACkAAAACAAAA741+qOYAmT/f+qADEuxDv3P7eqtC
wqI/kiqasw19hj/E4V3yMRepP7/OaGQu9pY/ziJPsdaDrz9h6XN/NT+hP1xH
6OINBrM/g0Ajd7Pnpj+EmIe/z1i2PzxhFcrycqw/B6FDTcO4uT+jCWdd5/Gw
P1SpYQNOIb0/22JhLb6hsz/30SNPUUXAP8fJkxjLULY/q4xN4aH1wT/ltVh6
iwi5P9xZy7NcncM/Bn11W3fRuz8zfBMQBzrFP+CZ/SiEsL4/fiGNyFjLxj9p
WBEfIdPAP2jWVJTLUsg/QdRVFt9Xwj8D60Dev9LJP23wdY8b5MM/Sz91xbZN
yz/lzE1rVXXFP4i6ps7Xxcw/bIIoJWUJxz+XwAzpuDzOPyGtzs20nsg/fNqm
zUizzz/+w0CsVTTKPyeGnKbglNA/8MK67w3Kyz+4bhIHzE/RP44i2/FnYM0/
1JFA+bwJ0j8bDYvQtvjOPxmKT7e5wdI/q6a8C3dK0D/1nFrItnbTPy+sN1yS
G9E/iv/HTv8n1D/8YVA3YvDRPwV4gPWa1dQ/4wEe8t7I0j9wBrO6a4DVP9mL
cY4mpNM/M9tiSuYp1j93z0dgxIDUP2ZQ9SaV09Y/p3I75S1d1T+wwgHYs37X
P70YtZUnONY/CxSZkgcs2D/E36M87BDXP6ccpDXp29g/ie8e+yLn1z8UX9au
Y47ZP33FcuPAutg/bAtxaVJD2j+GMV6K6ovZPyZToB54+to/MAK1Nt1a2j/o
Xzy6jbPbP8wNn/zfJ9s/4SFEWktu3D81ZB2+OvPbP7zElmptKt0/vtlQDzG9
3D+cTktGt+fdPz9oIpX/hd0/bCUXRvSl3j/Tqdz22k3eP4XMANL3ZN8/Fxt5
zO8U3z9ilFK1
       "]]}, 
     {RGBColor[0, 1, 0], PointSize[0.002777777777777778], AbsoluteThickness[
      1.6], Opacity[0.01], LineBox[CompressedData["
1:eJwBoQJe/SFib1JlAgAAACkAAAACAAAALW0NoljymD+p4nw1URpCv5t6CcF1
xqI/9C1gXUFshj/cnBJo9SipP5BY/3in0pY/D6yRQ5Klrz8hYDHteR2hP8Cz
Tl5WILM/vGdWgCKzpj8T8rXkS362PyCuuH/6J6w/+DrLdbjruT+zb9808r6w
P92MA7Z6ZL0/UX+/epFesz/jJdAUbHDAP+4hO42V+rU/PoppkkArwj++uiAY
Tp24P/0HEseL3cM/xiDoNBlRuz/ecNaAkYPFP42wd0dvHb4/kUDQPuobxz9U
Oc6oj4LAP9tqhINnp8g/zT8mJ0MDwj+SAeMLQijKP97Z02GZjsM/G+Ow0iOh
yz8TKRJe6CHFP38G1IJxFM0/dTb7cMu6xj9p8T7Z6IPOP1F8nN2EV8g/66iY
7H3wzz+O9U6NIPfJPxeBxf4urdA/EM1oP3GZyz+31ym0h2DRP49QrJfwPs0/
Vg4xHNwR0j8WFKqKeOjOP1nlvNPKwNI/a0tP72VL0D/Z0Q+RR23TP0p3gpMB
JdE/83e6Mc4X1D+T6V1UkwDSP1GPrNtWwdQ/lurxCyPd0j9qGd67CmvVP954
Ro2HudM/PGpB4OoV1j9uQGnKv5TUP/JlrGedwtY/GV2EpCVu1T8UpuuWbHHX
P1k1y9ZuRdY/RrRo+WEi2D+JP9TVkRrXPz3hRp1k1dg/8Sp8k6ft1z8Mtsol
TorZP4ZufmzWvtg/S3BsfvVA2j+ozGJ1R47ZPyyPHJIy+do/KsY4wyJc2j/V
dby23rLbP+D3HgCPKNs/7lrEPNRt3D8pK53bsfPbPxzC6EHuKd0/Xdz+N7C9
3D9+p5sDCefdP1wP0tetht0/entogwKl3j/DU4u5zE7ePw1nnje7Y98/kIDb
ZiwW3z8Czk4v
       "]]}, 
     {RGBColor[0, 1, 0], PointSize[0.002777777777777778], AbsoluteThickness[
      1.6], Opacity[0.01], LineBox[CompressedData["
1:eJwBoQJe/SFib1JlAgAAACkAAAACAAAAyNXmtcOKmD/116fCzp4kv0uLtCKE
h6I/M+uz1gdohz+CPT0uVNyoP0YXquzpa5c/1neKandIrz9blDjGlHqhP4w1
5qEv6LI/ImQn+W8jpz9/6ozdgDu2P0a9Co6Qraw/vnumT/CduT/tLgRbugyx
P42YCR5gDL0/o3O5Eqy2sz8FZqpjC0DAP6mhhu9WW7Y/f0H395z3wT88TAVN
lQS5P5z5xZ13p8M/iT2Ah0G9uz+np/arOEvFP/lCN/Egjr4/51YyXLrgxj8A
I2yLv73AP/HrJulLaMg/uL6DwV5Cwj8xcvfhAeTJPz9pv4vZ0sM/7+/Oo7BW
yz9AHPSMW2zFP9Y8Z9AUw8w/HQBoIygMxz8Oi1BxWSvOP6riikUUsMg/ffXB
wOyQzz/8qCW5sVbKP1PyJgZCetA/l+qlMEv/yz+M/qFVHSvRP+UCvFTFqc0/
ST447eTa0T8xtJvoZlbPP/WYUeNvidI/z5e638CC0D9dTn7qxjbTP8b6EzqC
W9E/vYivlFDj0z/I2GjxEDXSPxLp/BTRj9Q/1pCh0qgO0z9MiTXeMj3VP/4I
72pf59M/pRUT1Trs1T8ElZfVb77UP/7oVp1ZndY/DtrZbmmT1T9rA1JHq1DX
PwDYZCYwZtY/rdMh3RIG2D8hIBvy4DbXP5hAEsJYvdg/l8uwbrMF2D9P/5ZS
P3bZP0Qlsj/l0tg/4hq164ww2j8RIhoIsJ7ZP2VJCBAP7No/8QtNRUZp2j+f
Z1JRmqjbPxcGiWXTMts/ONKROwlm3D/gs8/cfPvbP+U/AUM7JN0/k17mNmPD
3D+R4zj+E+PdP0zTNN2iit0/pfBZpXqi3j+Z3pmXVFHePwgpv7lZYt8/lb66
5I0X3z+8Z1Ak
       "]]}, 
     {RGBColor[0, 1, 0], PointSize[0.002777777777777778], AbsoluteThickness[
      1.6], Opacity[0.01], LineBox[CompressedData["
1:eJwBoQJe/SFib1JlAgAAACkAAAACAAAASqudlNn+mD81poSHb6pDvyV9Ikhb
z6I/ySP8QKtIhj/nV/yI7zOpP3niKzezvJY/vPZssVixrz90FVZ/sxGhP201
TamQJbM/X2RZ6q2opj8YSW+yaYG2PxQARuS+Iaw/Exy5SgXruT+XjvFfpb+w
P4X3pHQ2Xr0/qRQevNVksz+wPnQNrGnAP1Xw8psVCLY/vVW/Hwsgwj/BI3X9
uLO4P2u4GhblzMM/6L/WlmZyuz8nl2oJTGzFP/djTzb6S74//hR6SdH8xj/n
ZCSeqKHAP5+AlaaSf8g/CioVBBgrwj+USe/rXvfJP9uRx4F8v8M/j6ZICZFn
yz+hZXone1vFP3uuxVkp08w/d44JmhP8xj98NxNuTzzOPz42yEgen8g//gB3
fCWkzz99nXD9eEPKP79CEw1lhdA/vEnNIgXpyz8dzx52vDfRP8VhwhOHkM0/
1LebfGvo0T8ewdTJWTvPP7T6MtjBltI/DzbZ6m510D/KxK8HdELTP1mE4hzV
T9E/a0VFK/br0z8aHNNaayzSP2Jd0LKDlNQ/hhzONPYJ0z8koQyHuT3VPyXx
F8LY5tM/FiCBeQPp1T+Uiikxp8HUP1371bs8l9Y/sMdaUIaZ1T+fS6iRpkjX
P82PDtw0btY/oFMsTxX91z8voBCA3j/XP9/VgYQmtNg/UTZBrOUO2D9/PDyG
aG3ZPxHoDAy829g/P0J9AnAo2j+1+lHxzKbZPwn/uMng5No/TFaci3Rw2j8U
PAONb6LbP6Ix2Cn+ONs/dg0sduBg3D+jeDWipQDcPwjsNbMEIN0/cbKxxpnH
3D+1Ynzst9/dPydU8e7+jd0/eU0cBd6f3j/Dgdc38VPeP4qwLD9hYN8/EjdN
X4YZ3z+JykUx
       "]]}, 
     {RGBColor[0, 1, 0], PointSize[0.002777777777777778], AbsoluteThickness[
      1.6], Opacity[0.01], LineBox[CompressedData["
1:eJwBoQJe/SFib1JlAgAAACkAAAACAAAAAvVye/WqmD/JulvE2FsyvzLHuWgW
saI/k/uevr7Bhj9VROkBFCWpP50JUkVq2pY/z++EOY+2rz9hHD73fAyhP0H/
Q07vNLM/udBroPCJpj/S3oTreKC2P6LUGnKg46s/q2TlI4wcuj//RcWGHo6w
P/698QNrpL0/L07RLKEesz+u5WwPyZfAP1miAZjbq7U/bHkj/mdZwj9l3KxA
/0C4P779bkV5EcQ/QzUuOD7puj+KKX4H/7vFPzQ/KDqUrL0/AeqNZp9Xxz/m
jxCB2kbAP983T2Of5cg/y3JbRwvFwT98HDsfCGnKP/S+e07TTcM/YoOTa47l
yz/PiC/Ffd3EP0NarYewXs0/sOIhbIxwxj/FI4ZzKNfOP/RJVUNFBMg/0HS7
qEwo0D/ZtHAoBZfJP6d2mteq5dA/7+G+jXkoyz+zxMI/GqPRP5d2eoDLucw/
lguJ6Uhf0j+ZGfrvnk3OP5RWjUdcGNM/XrT99qjnzz8OTkXPcczTPxb7TFXX
xdA/0W3rfFN61D+08ywJDp7RPyy+TEYKItU/vLtRoW980j8wElOD8cTVPxiA
0cWgX9M/MiCCfz5l1j94iigrbEXUPz09hOtMBdc/0IWsIHYr1T9GheylEKfX
PyZWysfKD9Y/NJ11wdZL2D+bVscNHfHWPxVM3VBI9Ng/GcDl38PO1z8aEgw4
jqDZP3gSPVqWqNg/gFwoI3xQ2j904KbQwH7ZP9dr+qK1A9s/fulasp9R2j84
jM9/ybnbP33hCzekIds/qMlPsENy3D9wvBFoQu/bPxee6d+3LN0/YgD+mea6
3D+BNZ2ixujdP1uB0DjwhN0/H4EAKx+m3j8gTvMRsE3eP2DzBOx+ZN8/O/R0
smgV3z8bh0yu
       "]]}, 
     {RGBColor[0, 1, 0], PointSize[0.002777777777777778], AbsoluteThickness[
      1.6], Opacity[0.01], LineBox[CompressedData["
1:eJwBoQJe/SFib1JlAgAAACkAAAACAAAAVuK7ldpAmD+/4NFSwVUgP4Yv6L24
kaI/SVrlaTU/hz/eaP9KPiGpP4vAJbMV4pY/6IG19K3Urz9Iig08Xu6gP0vU
6ckkWLM/pCYgqYVDpj+eqxtHbdq2Pwg77bq3b6s/IGT6spxuuj+JRrD3DTyw
P7t+4W0tDr4/d43hwt60sj/PziWkWdfAPxfQj266LLU/5z/8x8Chwj9sT/us
TbC3P+KWlrtSYMQ//ALfS4tLuj8IEX2f8g7GPzZwKgqtBr0/gPGw+iKsxz/L
ENvZreS/P1aNOhnJOMk/VR1wkeFxwT+14zfrRrfKP7n3foKU/8I/wqK0fncq
zD9saQ6ylJjEP+uwY0nslM0/CIxrqlA6xj/rJ+uqhPjOP81F8Avp4sc/plUI
kCkr0D8t89ZZS5HJP44MrTVg19A/ILaZ0Q5Fyz8DzSaN84DRP/hlsuUY/sw/
O/giZQ8o0j9OQMb4EbzOP2aHmyJGzdI/XKlwoOo+0D/Vx+CvrnHTP0+BsXSa
INE/DOG5zLIW1D95gF65rgHSP3LWNFShvdQ/dqNpk9jg0j/NpKJRTmfVP3vt
gfdDvdM/+pVKqPkT1j+wFGACsZbUP+qNwPV0w9Y/ITVwFk5t1T8AoUp+XXXX
P2o6bO99QdY/TMAIUEkp2D+BMzR/qhPXP1lOpbLe3tg/1r0dfi3k1z/xBeTL
2pXZP6IeZcZJs9g/vnXRJg9O2j83x/3MLYHZP047LN9bB9s/BxopdvlN2j/I
O9GzqcHbP+4xCgPEGds/qFOuc+V83D9sMrOkoOTbPx16wyH9ON0/XCQkWKGu
3D9ylYCZ3vXdP2kh7UHYd90/U3aEQXez3j/pWG/7V0DeP8hBt1a0cd8/1KXC
RzMI3z/xWlMV
       "]]}, 
     {RGBColor[0, 1, 0], PointSize[0.002777777777777778], AbsoluteThickness[
      1.6], Opacity[0.01], LineBox[CompressedData["
1:eJwBoQJe/SFib1JlAgAAACkAAAACAAAAKu9b/qlnmD+hSKTpl4/4vrXOXKe8
f6I/i90SxCWHhz8XjXC8reCoPxp4Q9A2Y5c/OPZhicxbrz/4FWGnP2ehPx4u
Kub3+rI//3KfcN/9pj/5LHNbF1m2P1M4PpJjcqw/qdCJON3HuT8A2iByzeKw
PzoYm6jAQ70/9/MniEt/sz/VJje0t2LAPwogbU7+FbY/W1pVLj4hwj+FGkng
UrG4PzfhTUnZ18M/UW5wMH5cuz9DwQgyGILFP8IPE+VhIL4/Z3/1ndEdxz9/
+qhJqIDAP6mqrcVEq8g/AQD95GX/wT/Ze7NsYSzKP5ZfAwF6isM/Ap0k8caj
yz8tb54/RR/FPx1PoDbzE80/2O0uvUm7xj+KW+DZy37OPy4S+9yhXMg/DlD7
iXblzz9sTuzvJwLKPyqJRfY0pNA/6bxoUGWryz933XgU1VPRPw5FDtdVWM0/
MyKTlpQB0j9e7OWVBwnPP5fCJpmZrdI/LG7lKZde0D/UeNuaWljTP1DQtonu
OdE/0KFZMJYC1D+2v75VyxXSPzC909chrdQ/uLzKD1jx0j8yR2ZvsVjVPxZL
vtngy9M/rnyJ4rgF1j/8LSHI8aTUPzGCKMFutNY/20AIS1R81T/B8zuz4GTX
P6znerr6UdY/iuV9vwgX2D9FDr8P6yXXP71ClPDaytg/dMkuQDH41z+z95+t
SoDZP94sqeTZyNg/RC7CoEo32j+xDg1T8pfZP2HAzHbK79o/9ZSI3opl2j/7
VDXYtKnbP7kYpt64Mds/bph2wO5k3D+r7epXl/zbP9EgnlJYId0/qH1JJ0bG
3D9lQByvzt7dP3h2USzojt0/VXGJIS6d3j/nXWoboVbeP0vJChtUXN8/Ux5v
g5Md3z/Oo09L
       "]]}, 
     {RGBColor[0, 1, 0], PointSize[0.002777777777777778], AbsoluteThickness[
      1.6], Opacity[0.01], LineBox[CompressedData["
1:eJwBoQJe/SFib1JlAgAAACkAAAACAAAAi50csijvlj/ZiE5k1iVXP5EGNheL
t6E/Gv6tBOynij9VCq8AigioP559xkd+E5k/u9XMlL9urj91NvabTFSiPx5o
nRQod7I/AP+4E38FqD/CjVHZKMW1P792gZZAmq0/l+HmcpEhuT8UycM3GYmx
P9wLTh4nirw/VAB1EuU4tD8BLr3sZfm/P7U/HsoH4rY/TKWGjkazwT+ghOYf
Qo25P8xspbaaY8M/KFfBVftEvD+tCDS3FQnFP/GAvNpmEr8/d2zFCROhxj9v
DdndZv3APyC3LbVoK8g/ifN89UF/wj9v5aZu7KnJP//1D//uDMQ/dVEnTnIf
yz+8upvimaPFPzbEqRzcjsw/vXgl12BAxz+8VRX6g/rNP/sXxrzp4Mg/v1cj
eP9jzz+6RsQBn4PKP3tVzDQNZtA/RSRb07QnzD8HYj/6dxnRP/A7gQsQzc0/
WGMvEw7M0T8Vaq2cFHTPP3/eVIiGfdI/RVK3OqqO0D9B8h56uC3TP+NWc6qQ
ZNE/lakHMM7c0z/xtxBWkzvSPzMDKhZUi9Q/tXZ00SUT0z8DxR28EzrVP0XN
Bo1+6tM/gksZmtLp1T8oX5EQ2MDUP8qBVFwfm9Y/QkHcr6OV1T9XW9E+Q07X
PxeA5S6YaNY/dRndv04D2D9X2l8PpTnXP8X3zdEuutg/ahT1Xt0I2D/UU91z
vnLZP7/Qax5m1tg/FqvFldEs2j/dkQlea6LZP+b9FLw66No/cVdAmRpt2j9L
3F6uzaTbP2qRfAigNts/Y3k3y2Bi3D+2DCpNJf/bP6jzzczNIN0/0aoZrdDG
3D+5prRE8t/dPyMQuZbEjd0/nMPq3K+f3j+gCwlgH1TeP1nU81/sX98/RROG
PvsZ3z/Z1EVS
       "]]}, 
     {RGBColor[0, 1, 0], PointSize[0.002777777777777778], AbsoluteThickness[
      1.6], Opacity[0.01], LineBox[CompressedData["
1:eJwBoQJe/SFib1JlAgAAACkAAAACAAAArLaMnflllj/C9kytx7hfPzDmQzaX
b6E/nX92iLvHiz+HM3uMab2nPzorLjC/qZk/y/j6Kiwhrj9mE8gF4KGiP3TB
cN30T7I/UUwSguVTqD9qCe5ADZ+1P3F/SMd35q0/RSdMKgf/uD9kg16Ao6ux
PzRi4g3dbrw/+qngIi9UtD8Y2DO5TOq/P5+Vp/0g8bY/45OuBMS0wT9yp5Yz
R4q5Py7xu9MvccM/ZE6UG9EpvD9X5Z8lcSXFP5nH5P2v2b4/v+gNWCDOxj8n
kZCPWdDAP9Q5CtYvasg/1XCg1HpAwj96TFbYuPrJP/SOYJUivMM/v0jXTh+C
yz9ww+vh7EDFP8LOkPUaA80/MW4+/iHMxj9MVEQO/n/OP2sZl6hvW8g/AIeq
zkj6zz95Fz2rVe3JPxqjs6c7udA/C4mM7VeByz8GF0ej/3PRP/LRcbkAGM0/
k423eMQs0j+eFZ3Rp7LOP/pxOZe54tI/yr7SK3cp0D+aaM42R5XTP4rgw+0B
/dA/fAVUYV9E1D8KXMQkAtTRPyBLhfiT8NQ/yC4Z7+Wt0j9tGbaq55rVP9x4
bp6qidM//7srkn5E1j+s7n4YLGbUP/XHbixd7tY/F/vB32VC1T+O3edHSpnX
P979ziWRHdY/svP/Q81F2D8cAD2LJvfWPzCaTws59Ng/AXJzJdPO1z9E0h2N
uKTZP01SKwVspNg/HiLSclhX2j/WGv2A5HfZPwvOQBkODNs/SocUPEdJ2j9U
6O4fvcLbP2KF7JawGNs/CZPEhzx73D8P85yQSebbP50UQZ5bNd0/3Imm20Ky
3D/Ldw125vDdPxI/YGXQfN0/kUKQkqmt3j+qjGOqJUbeP4R60o90a98/GW2n
DnMO3z9+Y04r
       "]]}, 
     {RGBColor[0, 1, 0], PointSize[0.002777777777777778], AbsoluteThickness[
      1.6], Opacity[0.01], LineBox[CompressedData["
1:eJwBoQJe/SFib1JlAgAAACkAAAACAAAAgelHf/r+lz/uJWdG5qI4P1MfTE/4
Q6I/EptVJDd2iD+meHcNRp2oP/6gNS4G6pc/p/E/dL8Qrz+JGoO8TLKhPz2C
a7e30bI/wMoczl9Qpz/4VsXWQiy2P1XkmZsMzKw/0YTne4mXuT/aJcMuIROx
P81q6srWD70/Y6HYZTWzsz/zNmvd2UbAP87/BPy5TbY/D9ZUGWsDwj8bI0oK
+ey4PzQmINxPuMM/WeTLCpGbuz/7mxnNimHFP1Na8a58Yb4/eMKrqFr9xj9u
t/I+H6HAP4iO3QwujMg/IhzNnXwewj/cB4Mi5Q/KP5LTM0v2psM/sGxyquyK
yz+Bn1CGHzjFP2W8UwuS/8w/kIB76KrPxj9X4ypApm/OP2OKsHbHa8g/4Lss
Olvczz+Y4ro/QwvKPwi5qo8go9A/LV2eHY6tyz+EoGG1qlbRP/W+PJWqUs0/
MreKjJMI0j9fwvapCfvOP/dsceqOuNI/zcOa2KFT0D8GeQv9c2bTPx/QhifV
K9E/ZJmV/HUS1D8iyIKJ6wXSP2mtYc05vdQ/f8w8GkDh0j/oN3M6sWfVP2Ba
sQ7hvNM/3erRNNIS1j/Nv9h12JfUP6gY1yBbv9Y/ZapZ62dx1T9OQo0tv23X
Px6ZKUAcSdY/rn3uyzEe2D8fdk4Dwh7XP0GyB9270Ng/7lm7U1Dy1z8J3gEi
TYXZP4pGR3DXw9g/rPAw7MY72j9HTJ4HdpPZP71YYv4B9No/mfzyVlNh2j9/
KVYb0q3bPzVEhZubLds/vI1auAhp3D9d+AZgffjbPyGmuFF3Jd0/V/guKCfC
3D8ObDFf8eLdP8xKPHzFit0/iJ8TyU2h3j+2L+BzgVLePybZ+85nYN8/dg5+
z38Z3z/j90yZ
       "]]}, 
     {RGBColor[0, 1, 0], PointSize[0.002777777777777778], AbsoluteThickness[
      1.6], Opacity[0.01], LineBox[CompressedData["
1:eJwBoQJe/SFib1JlAgAAACkAAAACAAAAmiNEhgINmT81sFO8jW9Fv4PVKEwv
waI/UcLiMFuBhj/ULEfK0wupP544lrTqDJc/4U3SB9Vqrz9OvvAoN1ihP0Mm
ZXtw8bI/tYIpRu4Qpz9MCgC0CDy2P6t9JOGArKw/kQcbuzGWuT8ao4/veBSx
Pz3pVCjI/rw/8CJuCETEsz+05yGkujjAP0yel274abY/1naBcyjzwT+P4fBV
fg25PxntKkF7qcM/jVa2QDq5uz+EB3M6jVbFP0GDPtR3d74/LS8RJL32xj+5
So3DvKfAPzgwFTDCiMg/cHqVeughwj87E0vsfA3KPzXIa4FeqcM/5PmjHBeH
yz9LEh8U9TvFP0SjW6sJ+Mw/sZlzSDPXxj+X1XLba2LOPyGYaNsBecg/g67m
BaHHzz/27wB0/R/KP6X4B7AplNA/8t3j3HvLyz8Dc4AHVULRP/cZ//BVe80/
weNP81ju0T9BaWzcfi/PP/c0SeJymNI/zPvC4L1z0D9lDrB+TkHTP7864qX6
UNE/gZXxgQXq0z8EzCYEXC7SPycjaevXk9Q/wVY1/KEK0z9czY5Yxz/VP+3E
lfDK5NM/33bUXFnu1T/MM9ZNUbzUP9vbvr6bn9Y/MedxTSeR1T9hCpTpUFPX
PwvRIoSKY9Y/FM9l7h4J2D+5JNfg1DPXP40EBNqtwNg/oge/Vl4C2D/GVoiN
tHnZP8vNwARwz9g/kcKSgfoz2j9kejxyQpvZP/PxlqZU79o/Y2O+rgBm2j8/
uJo1oavbP3W1QIHML9s/IJRoMsRo3D/38fjlwfjbP/QRAx2lJt0/hYzkXPnA
3D+8sZmzLeXdPx8F1CeJiN0/+ySpcEmk3j9CqkrMhU/eP7CVB3HlY98/7FFy
LQIW3z+k90yl
       "]]}, 
     {RGBColor[0, 1, 0], PointSize[0.002777777777777778], AbsoluteThickness[
      1.6], Opacity[0.01], LineBox[CompressedData["
1:eJwBoQJe/SFib1JlAgAAACkAAAACAAAAeoXFeVn4lj/SCcDpyZJWP4W5cHxx
t6E/SzLDb1Koij+wmxoxlAOoP+Za7+ZpHZk/lddyhRJlrj+aNFCr+V2iP/B7
VnE7cLI/XNdGWlgTqD+WU8aGoLy1PxjrlztRq60/WIwDOA4YuT9SHqdynJKx
P7jahVpTgLw/eTE91rhCtD+HYcDG3++/Py8MG/CN67Y/FsOQgPyuwT8OSdI7
1pW5PzMMOMBAYMM/WRicQq9LvD/zscPraAfFP2QunXHAFb8/2EAbPxGixj8O
OYOoaPzAPzjLVdkbMMg/cN9U0Y56wj/H+vzaJbPJP6bguZK1A8Q/6k1/C50t
yz9EvkMlb5XFP85fWUb1ocw/Jd11rUctxz8oCM+RMBLOP5BlDCU9ycg/OJQ4
Nq9/zz9BCq9D72fKP5f1pziVddA/EeSjy6QIzD/pfJ+uYirRPy0GwaI6q80/
MLM9Shje0T9jypAuAFDPP2ZVGCN0kNI/XNvzn7x70D/QqekPR0HTP1SfqBQC
UdE/eDbcgaLw0z8OKzwEvyfSPyHssLDtntQ/x43tNoz/0j9dug2j0UzVP+zX
FqbA19M/i8O2Rwn71T8h5/Nioa/UP9RVmzU1qtY/OW2V1o2G1T8EE6Umx1rX
P2fIEUcUXNY/47Wj8QIN2D/rPZnd8C/XP2o2LbMIwdg/xtWVfQMC2D/1j0Hm
3nbZP5yUB6xF0tg/uFxQd3ku2j884H58w6DZP+3M8YC+59o/aohj1JZt2j9s
YZYYiqLbP0kMRZ7jONs//33u8bFe3D8WCHMm1ALcP1BY8eUIHN0/KEb2k5XL
3D+fjMcPYtrdPz8qpstUk90/48F+MpOZ3j9aDXUKPFreP3Vz3UZ2Wd8/KHSc
V3Eg3z/+ukWu
       "]]}, 
     {RGBColor[0, 1, 0], PointSize[0.002777777777777778], AbsoluteThickness[
      1.6], Opacity[0.01], LineBox[CompressedData["
1:eJwBoQJe/SFib1JlAgAAACkAAAACAAAAKhKl2FFGmD/F7XO8PzQbP8SZQo1X
kqI/TrF7LLo8hz9bn0Vnph2pP5RTmXpF6ZY/aFMF3jHJrz/IuL1S2vmgP4Zs
pntkS7M/L/amRQZdpj9daq1e48G2P4u9yYvLoKs/nCQk53hDuj8OhobDMWew
P/x2/UPYx70/NZXF7DP7sj9kNf7dAqLAP+0C3/pnl7U/UxNpuHBWwj+SqCHM
7Ua4P4FtHgke/cM/vlXPsPQRuz8JfkCbapTFPziWoxK9+70/T7tspykdxz+X
vjFAUIHAP1oJLJTRmcg/UKF+FtkQwj//hD2fdA3KP3FWec5mqcM/VpK+7/V6
yz/ZeQRBFkjFP9uEgbSc5Mw/G7hNP6Dqxj+OCfSN8EvOPytk5yh9j8g/FOnu
3b2xzz9ntfib4DXKP1ANPMcVi9A/n7R7rqPdyz+cOXKpbjzRP8eMG60ih80/
jxV7Dpbs0T+mBRamBDPPP3x8H8BAm9I/R7TsAvBw0D9ULYbCZkjTP9EbDGLi
SdE/ew+wJXH00z8MUmhg8CPSP+tpKhM1oNQ//A901ET+0j+EQESGskzVP8VR
4MLf19M/LVexl7/61T9+U/kS66/UP1VDVJzWqtY/t3/cb+yF1T/8rpypF13X
P3EsGsTDWdY/YPoJmmcR2D9v+TI1jCvXP/RvVxGRx9g/OpxrH3v71z+Du8g8
Wn/ZPxBpgFXKydg/al1lwY442j+L32kyrpbZP/DNIR4C89o/ZYczN1Ni2j+1
vYOojq7bPwGwVw7fLNs/W5HytBNr3D+89G5jcvbbP8K/fRJ0KN0/ut5pZyq/
3D+pCHollebdPzOu87Uhh90/dn+Whl6l3j/IT122cE7eP6Cva++5ZN8//jcO
ry0V3z90rEto
       "]]}, 
     {RGBColor[0, 1, 0], PointSize[0.002777777777777778], AbsoluteThickness[
      1.6], Opacity[0.01], LineBox[CompressedData["
1:eJwBoQJe/SFib1JlAgAAACkAAAACAAAAf4DXhq6jlz8ms0Ax8rpHP90T6Q1o
EaI/6sjhKXhAiT8vHy4nJ2KoP+xTyPpDYJg/VkNFJVTIrj/ayH0LuPqhP5on
if8PpLI/BYDhPa+rpz9VyXk3T/K1P5v/MNrzP60/D/NB2whPuT+bt2jPoVux
P8Pz+L7mt7w/bRjKcSULtD++YYHJpRPAPziq2CMitLY/+6a5vUDKwT9DgYDB
TV+5PwPPsCa6esM/upKqdbwWvD9JWegYxyDFP7bfUxcE474/J7Qdah+6xj+/
xYB9WuTAPyBQa4biRsg/iFo/JMhjwj/Yj4zgC8nJP5ZLKo3P7cM/lLsKC3hD
yz+bULgllH/FPw8PuikFucw/4y0VyjcWxz9Z5PskCizOP2CJ35Fjr8g/zHgy
UBqezz+tJbUphEnKP4zWjXj6h9A/JiLYS9rjyz+QY6PfxUDRP944uUB0fs0/
bE3g+hD50T/tlUvNDhrPPzXqccxJsNI/jkaa9uZb0D+rdBt55GXTP3nUdqtk
LNE/sDFY05kZ1D/VL8Cyx/7RP+O/eGuKy9Q/BbolfO/S0j/wp3k7MnzVP1jq
qg1gqNM/1JFl9jks1j/VGEW0cH7UPwyC8zJG3NY/AEE92XxU1T/RwDTU2ozX
P5wagpkAKtY/wXQcgFQ+2D8PfyBPn/7WP6s6V5nu8Ng/hdFrlx3S1z/leUBH
zKTZP66qCEtYpNg/FjnhqP9Z2j/dA+5KPXXZP7nCSTSOENs/nZILIcdE2j8m
bMQfc8jbP48BF5f6Ets/awSLBaGB3D+rgdYS5d/bPyS/3osDPN0/Vd8I7pqr
3D/0HsJRgffdP+aXq4k1dt0/ohgKAf6z3j+atuk70T/ePzA9LkNccd8/bKpL
W4sI3z8Mt0md
       "]]}, 
     {RGBColor[0, 1, 0], PointSize[0.002777777777777778], AbsoluteThickness[
      1.6], Opacity[0.01], LineBox[CompressedData["
1:eJwBoQJe/SFib1JlAgAAACkAAAACAAAAVoTLppwvlz8sHGAZlx5TP0La5MZP
1aE/Wq/yRdkwij+AFMwxCCOoP0hpjOWB3pg/mCMF+j6Frj+Y6L02zT2iP10F
BmRCgLI/gcTndErzpz9NfmRVdsy1P6qVW56li60/fDioSVIouT8wcgJhWIKx
P0QGu5z3krw/7AUIlBQwtD9Egs6nQATAPyxpPmfs0rY/6ga2zcHAwT9owYeh
S3K5P/hIGrPvecM/zp7XXFEYvD9pcBoBkirFP3ax70Zuz74/q2+l28nOxj86
CvkLsM/APzqvOHETZcg/b/txOZdFwj8mhyYaRu7JP0pUkFOVyMM/IndVr8Vs
yz8MlW2BRlbFPyjG3Md648w/ynbyK8Lrxj93oSA0BVXOP0LMuoJohsg/KbJu
W0nDzz9Q7HgeVSTKP2W0aIGjl9A/dWYiOojEyz8Li/3pkUzRP+npBCzcZs0/
3dYJLjIA0j8Kg/hmzAvPPxR+wRQqstI/sLJKrgZa0D9YFfiHQ2LTP8wzmpwF
MNE/714pnZ0Q1D+YAu/owwfSPyPsFhSzvdQ/xo2H08bg0j/FBKxPN2rVP4SN
ePlautM/JVkz2uUW1j+FUXfQxJPUPyyhn7VfxNY/4SGRVmNs1T9gbQ4ZHnPX
PwxuqFS9Q9Y/14WecXMj2D/4bZ5dgBnXPy/9LVKR1dg/AA+V3nrt1z+qm/07
jonZP+eIS1aWv9g/JHqYN2o/2j/Rwja80o/ZP6mzhfAS99o/raHPZEJe2j/w
G4IGaLDbP8RRWbAFK9s/obkprD9r3D93zDdsRvbbP1grrTBrJ90/InM6STPA
3D+TPVjzuuTdP0l5Fej7iN0/pVewZgGj3j+Zd0PWzVDeP/qOFwgVYt8/oVhi
ltIX3z+NnkCO
       "]]}, 
     {RGBColor[0, 1, 0], PointSize[0.002777777777777778], AbsoluteThickness[
      1.6], Opacity[0.01], LineBox[CompressedData["
1:eJwBoQJe/SFib1JlAgAAACkAAAACAAAAsoXawdONmT+k+Y+X2sRSv317/CRl
HaM/aiqUzYMQhT/GbfptK4upP7y2L207DpY/B+DfYoEKsD8iTANrCa6gP/GR
89VVX7M/V6sMkSM1pj+RczHNjsS2PyCrwa50m6s/cPdGoyE4uj86s2MHiXKw
Pz3xV2SHtL0/9RprzIQOsz8eLWCQWZjAP3sTG5a6qrU/5VAPoMxQwj9wLdX8
NVK4PzwuM1uG/sM/RtSlDCQPuz/zoyt6S57FP2FKzVT7570/P/LNQGAvxz+n
h9CmGW/AP2csvbMts8g/Qn7t9nz3wT9QgSFHUizKPx5alSaJisM/jtZrD7Gd
yz+iNVchWyXFPwOpSY3RCc0/8JOFZmvFxj8nOpw5lnLOP5EzP33XaMg/kHPC
TSzZzz/pKiUscg7KPzqXBKELn9A/y6Dq+re1yz9j+0TnpFDRPzgJdjG2Xs0/
fGZEoCcB0j/OY4OC4QnPP8nD4cxIsNI/+mwq9udb0D9HIL2v313TP94o1XRp
NNE/1MKtfBgK1D+ynmoJSQ7SP2kMHx6GtdQ/f21/yfPo0j8rXk6s/mDVPx00
1pyTw9M/tHucr1cN1j/2Lg77Up3UP64V07gvu9Y/X61dU5N11T8iaRdh3mrX
P0pynwz9S9Y/DOkyxYEc2D/CCgoKciDXPxm6hX8U0Ng/FlI9sffy1z8uXIfp
foXZP2TIwailw9g/ffuk1KA82j93QSofnJLZP0H/0vNV9do/FVaCYf9f2j/o
8xDJd6/bP855yu31K9s/B12/295q3D8OKaI8p/bbPwXnn+ZjJ90/dLdHkzrA
3D9vpXkL4eTdP20R9M/ViN0/vFb+4jKj3j+BePVZnFDePxfAFUM5Yt8/hSdk
W64X3z/CfUaa
       "]]}, 
     {RGBColor[0, 1, 0], PointSize[0.002777777777777778], AbsoluteThickness[
      1.6], Opacity[0.01], LineBox[CompressedData["
1:eJwBoQJe/SFib1JlAgAAACkAAAACAAAAQL05uBOilT+/Rj4Bk/tlP+F2MfN+
FqE/3TzAlBwsjT/R+4dWOG+nP6eaFJwhRpo/pE2RuO7frT+MvjF4HeOiPyf3
xYqKNrI/6+BnJ7qGqD8yXT8cv4y1P+LXpRAUC64/1im4/CzyuD/VgPKtfbix
P/QjMZOFY7w/OuiRnYZftD91qmkiC9q/Pz/DcZRiAbc/h2c3ciymwT8uAIVY
dqe5P5msl2pXWMM/j9fc7YFbvD8KlwkT5//EPzdkESPEJL8/4W6mOmibxj8F
C/isEQPBP8gP5tOMK8g/4prE1h1/wj/7hz36bLLJP3RTeXNuBMQ/Bk8uTJwy
yz8pvZTkb5DFP26+pN52rsw/hX4qFcYgxz/ThS+6uyfOP+bnq/yxs8g/7/c8
1F2fzz+KpqqlQEjKPwDQrd23itA/PS+YgV/eyz98I/cvkETRPwa5EaDfds0/
f1V50mz80T/HhRkeVxPPPwtvc19SsdI/uMGYY95a0D+gUB/5dGLTP4T4civU
L9E/1GFa76wP1D+x/72WtAjSP+1+bqm7udQ/+/ovPr7k0j+neN/dI2LVP6IZ
RWtuwtM/a3I9uKYK1j8/OG3yA6DUP10H9QS9tNY/r7s7BwZ81T9UNiYLU2HX
PxmlkGKIVdY/8xRxncsQ2D/c3ssxKCzXP4+Yuh0nw9g/onMIE+X/1z9b/hbe
LXjZPzcmMrT20Ng/bnBea48v2j+FzHCIrZ/ZP5mbrWH16No/vbmn819s2j8K
kfk4DaTbP63c4X1gN9s/IqMFrYxg3D/14ltr+QDcP8EMaj8zHt0/uZF9OmvJ
3D8IqgBBytzdP9QMbZrskN0/3wJfIySc3j9gzJQZq1fePw1DH3cbXN8/kaRa
J8wd3z+BrEgJ
       "]]}, 
     {RGBColor[0, 1, 0], PointSize[0.002777777777777778], AbsoluteThickness[
      1.6], Opacity[0.01], LineBox[CompressedData["
1:eJwBoQJe/SFib1JlAgAAACkAAAACAAAAM/kQMHJMlz9RzgiFPlFRPys8HvM9
2KE/tScNlSAlij/K3+rVAhmoP7fSTp2M8pg/wjuWQKJsrj9u0CzwaVaiP+1g
ds+xa7I/YA0HnmscqD8HpqD3Z661PzZG41nCx60/M3wkGQ7/uD93LoaRnKux
PwgTRQsJXLw/J/l9JQNntD/b1lNlo8C/P9qWh1HKGrc/QwNsOYaSwT+zyBvK
ws65P07Y9hXqP8M/JIAel1yMvD+x8qswSeTEP+iszOf/W78/ojCz/Sp9xj9F
SevpTiHBP1XIyOU9Csg/VOLhxGygwj+6ZGTH4IzJP7R2Uqb6KcQ/tVI0FkIH
yz96uY4ayrvFPy1SYoGWe8w/x+pscqZTxz/Ua1VIoOvNP+UBhm7N78g/ErD0
hoFYzz9o7vLyHI/KP9GxrRNgYdA/nGuYFQ8xzD8FGNFdNRXRP/PPXUSV1c0/
m+S/Nq3H0T+LZ4xV1nzPP4s5SJnGeNI/OPfDKWqT0D/1zoWHvijTPy96DJ2K
adE/vIPEPiDY0z/K3VNHQUDSP90xLI2oh9Q/C0hyWtEW0z8iS0o2DDjVPyZH
2hKG7NM/wPxap8jp1T/prU8D4sDUP+BifHEXndY/LGC0mquT1T8Y/P0D/lHX
P1PfuGndZNY/Z0YLrWUI2D9orTEijjTXP0485yUuwNg/4c/bCt4C2D+asCFL
N3nZP/hzJ0ftz9g/MNAQO2Qz2j/EbL642JvZP/fAIR6b7to/YJQzN7pm2j9E
T0/0w6rbP3AejMKpMNs/vtAEmcdn3D9atVx/vvnbP6FjJVqPJd0/2DrCHw/C
3D88Dy4PBeTdP5+nP8yxid0/rFQadxOj3j+RetnFu1DePx0peKamYt8/f74B
+EAX3z8bS0a3
       "]]}, 
     {RGBColor[0, 1, 0], PointSize[0.002777777777777778], AbsoluteThickness[
      1.6], Opacity[0.01], LineBox[CompressedData["
1:eJwBoQJe/SFib1JlAgAAACkAAAACAAAACFpFEJSemT8FPz1+39BTv9Wc17z+
OKM/C6Unbh2ihD8O8qr0kb6pPy6uzl9up5U/WbVjtf4xsD9+ofvFDl+gPzte
175UlbM/wxJFvyXJpT/Ck3SumAe3P8BqO+xgFas/G2S7BbCDuj+RRu+k+iaw
PxYuaSbsAL4/G95ZCiDCsj8PXCXmMLrAP5m1kOoLZ7U/JpDocNNpwj/triJb
KCC4Pz22wYDbC8Q/RMSIwXn0uj94/JIfN5/FP1eZ/gkk5r0/z5nuvQMlxz8Y
4K8pdnnAPwaut0arn8g/o/zyY/8Kwj8PQxmy8RHKP1+YnbvppMM/xXwgNE1+
yz9qj6L8vkTFP1HA7bCW5sw/o3zhQqboxj8YkQWw+EvOP6Pc1QZ1j8g/cfjY
FwCvzz8Ipg5injjKPwDysKbfh9A/PuuR7w/kyz+X2d9sATfRP85MQCb9kc0/
q5l0oM7k0T9q/SKCk0LPPxV0kJtikdI/sLx7J8560D84RkBmMT3TP+wCUr4X
VdE/Vs0cOgfp0z8vlPtLWi/SP6A3SMDRldQ/SEJWJ6gI0z86PNNUUETVPw9W
UfRB4NM/6IfWa+H01T/BItQ+ybXUPxNlZiWGp9Y/+l3K5jyJ1T/Ra/4nCFzX
P5xvuEXTWtY/yNAHICES2D8GIzWv0irXP+SFj8SSydg/ToYzbHn51z9HnmEG
L4LZP0qG54v1xtg/abMTttY72j+Iibs9ZpPZP5Pnso909to/wm2ixeBe2j+y
vA83+LHbPwOxy391Kds/e9KhoVJu3D+bs792M/PbP6F9JS10K90/2iDCTCq8
3D/P84wMTOndPw7D4M5qhN0/WIm1icin3j/mRT6zBkzeP9FljqfXZt8/y4Hr
9g8T3z85Lk5/
       "]]}, 
     {RGBColor[0, 1, 0], PointSize[0.002777777777777778], AbsoluteThickness[
      1.6], Opacity[0.01], LineBox[CompressedData["
1:eJwBoQJe/SFib1JlAgAAACkAAAACAAAAKZ6/TI2hlz+9/Tx0Gf9HP3FZiDr3
AKI/m7JkdzuCiT80G8WxzD+oP99bmuX4pJg/1bgwRIWRrj9cU5LshjGiPwgz
S4tQfbI/LGldJi75pz/TLyk3fL+1P6Ey0tqZpa0/WuFiHxAQuT9RyUeLmpqx
P1W9HnKgbbw/206kvmtVtD84jO0Bl9O/P33h7bTWB7c/9OqXBRCdwT9R+cMx
r7m5P9TZosDMS8M/GH3GQZd0vD8D5hqqnfHEP0XG7vRWQb8/pkNzn8uLxj9B
NitIrhLBP544zxzEGcg/CnLbjeaQwj92AuhgrZzJP/jYzgwuGsQ//lpQAIsW
yz8zsXIwgazFP6kVAoN1icw/SifNcMdFxz8bIKuzIffNP5xNMANM5Mg/Varr
prVgzz8k9PvS6IbKP8grYB1qY9A/rXczAvsszD/q4t6D5hTRPyk6Qvgy1s0/
qa//GPPE0T9w0QyRSoLPPwtS8XrXc9I/uN4aSFmY0D8vsB7HGiLTP/SYc10u
cNE/kFU9D3rQ0z/1C9t250fSPxf1Hg64f9Q/0oR/2cEe0z/OxwBxZDDVP3vK
I9gt9NM/SNLlVcDi1T9i2MRU6sfUP/B6IX3JltY/HUgPj/mZ1T+cnmEZWUzX
P9A8VVSCatY/Kk3m9z8D2D+lplbXsznXPxwcn0VWu9g/E/Aj67UH2D8s0Fr+
f3TZP2dU7pOk1Ng/q78G06ou2j9KfcggkqDZP3zccsvJ6do/23jiiYtr2j/L
pb420aXbP+vHHICcNds/16Z+BLRi3D9A3+IT0v7bP3Oq6KtiIN0/BfT+zTvH
3D9AO8ZHy97dP5t7p5Prjt0/bgKqZdqd3j/PzEnX9FXePyrOqxN8Xd8/chnO
imsc3z8KUVGW
       "]]}, 
     {RGBColor[0, 1, 0], PointSize[0.002777777777777778], AbsoluteThickness[
      1.6], Opacity[0.01], LineBox[CompressedData["
1:eJwBoQJe/SFib1JlAgAAACkAAAACAAAAmzMYFIGcmD84wVbbfX0tvyYQAJsP
kqI/yteF9dk9hz/tCzVqzueoP256unT1VJc/O4V77sxTrz/1hkdCP2+hPyT6
/scS7bI/8tr1rKkZpz9ZrH9xxj62P5E5JWYFp6w/VnGDJb2euT9TOSeF7Qux
P39PWmz/Cb0/sLxoxAy5sz8BMKHfFD3AP7MNmfdDYbY/AISBjOrywT86x/Aj
+g25PzXajbFJocM/VnzwX53Juz+PWpNV8UPFPyfd/Z2vnL4/9LRD5MLYxj/y
xFoDt8XAPzM+QOz+X8g/dmxqvqtKwj+MaoIdntvJP+NwNFA928M/g9owKVRO
yz+sMZIHuHTFPyLG45rAusw/03brWHwUxz8mIP9C/yLOP5NN3HNuuMg/8Zhy
ZYqIzz+IBXUUFF/KP2r/xzUndtA/atBj0YAHzD+qBbgLayfRP6r0j+gpsc0/
maE3L0DY0T+R7ZxksFvPP7YHFVnZiNI/DSn3aVeD0D9DPz+cejnTP+EJU4jO
WNE/Zj+UTnTq0z8fIoQ37S3SP+jP0soNnNQ/AKrLHGwC0z/8s4/AcE7VP03e
lIgh1tM/fc/x+aQB1j8t27iwBanUPzdfpgedtdY/1WOKBCZ71T/HtrRJSGrX
P6QkAiSTTNY/HnqixZ8f2D+veZoJVB3XP7GD11mq1dg/f4jr1mHt1z/NcxwR
eozZP8awLIGqvNg/1IZ6+iVE2j8ftlT5FovZP7qpfonD/No/nKvWy5FY2j/9
cTB6YbbbP7j7qjwMJds/KkxVGQVx3D/sOQz/gPDbP4zDNOepLN0/7NqykvS6
3D9UkbT3QundP4YlueNzhN0/9kOUP72m3j9Hi1/9EU3ePxoz+RUCZd8/hLSA
iOUU3z9P4U6s
       "]]}}, {}, {}, {{}, {}}}},
  AspectRatio->1,
  Axes->{True, True},
  AxesLabel->{None, None},
  AxesOrigin->{0, 0},
  DisplayFunction->Identity,
  Frame->True,
  FrameLabel->{{None, None}, {None, None}},
  FrameTicks->{True, True, False, False},
  FrameTicksStyle->Directive[
    GrayLevel[0], Bold, 14],
  GridLines->{None, None},
  GridLinesStyle->Directive[
    GrayLevel[0.5, 0.4]],
  ImagePadding->All,
  Method->{
   "DefaultBoundaryStyle" -> Automatic, "DefaultMeshStyle" -> 
    AbsolutePointSize[6], "ScalingFunctions" -> None, 
    "CoordinatesToolOptions" -> {"DisplayFunction" -> ({
        (Part[{{Identity, Identity}, {Identity, Identity}}, 1, 2][#]& )[
         Part[#, 1]], 
        (Part[{{Identity, Identity}, {Identity, Identity}}, 2, 2][#]& )[
         Part[#, 2]]}& ), "CopiedValueFunction" -> ({
        (Part[{{Identity, Identity}, {Identity, Identity}}, 1, 2][#]& )[
         Part[#, 1]], 
        (Part[{{Identity, Identity}, {Identity, Identity}}, 2, 2][#]& )[
         Part[#, 2]]}& )}},
  PlotRange->All,
  PlotRangeClipping->True,
  PlotRangePadding->{{
     Scaled[0.02], 
     Scaled[0.02]}, {
     Scaled[0.05], 
     Scaled[0.05]}},
  Ticks->{Automatic, Automatic}]], "Output",
 CellChangeTimes->{{3.7798878768080597`*^9, 3.779887909578479*^9}, 
   3.7801554036750393`*^9, {3.780156840232409*^9, 
   3.780156905697713*^9}},ImageCache->GraphicsData["CompressedBitmap", "\<\
eJzsvWd8VdXyx32AkNC7Yu967f1ar4rX3lCvDQsdRBSUothBLEhTbDRBBQGx
gh0VsNCLdKT3nkJCS0JCwjzzXXvNPvuEAAnP/8Xz4jnrEzE75+yzZtaU35S1
9h1Nn36sZdumT7du3vSEmzo0bfdY6+YdT7jxqQ56qVyZWKzMBP0Ze0KM/5dY
zP7jXhP5j//lIP9/ivunnGzdulX8K1almGv/8df27t1r12O3+2vbt2+X3Nxc
99tt/lp+fr5kZWUl3C8jI0Py8vLcb1f5a5mZmVJQUJBwP+7P9/BbZX9t586d
kp6e7n5LCqZ+ovsnRQoLC2XgwIFy5ZVXymmnnSaXXXaZvPvuu7Jnz55YWf+B
ZcuWyU033STXXHONjBw5smzko/3795crrrjCffTyyy+XDz74gBnFLvfvgZK3
3nrL3Zb3/Oc//5GPP/6YGYa3f+6559ytW7RoITk5OUn+8qeffuou33DDDbJ5
8+Yr3OVkmTZtmtx9991y5plnyvnnny+PPfaYbNmypaz/84QJE9yn+JkyZYpj
m849hQvKiaFDh4arcon/CCvwzDPPyEUXXSSnn3663HjjjfLLL7+U8+wfNWqU
u9t1110nCxYscJ9lwSAV0k899VS58MIL5fHHH5e1a9faPPnY9ddfL//617/k
4osvlpdffll27dplRLNM9957r7vz22+/Xd5fnjRpkrt07bXXyty5c+1mxgtY
eMkll0iPHj1k9+7ddjMWjD//73//i/MiRaZOneq+4+yzz5ZTTjlFrrrqKncn
XTjPfC8G5aRLly5ialDO/TdJXnzxRZMkmT59ell/+dVXXzUW8pby/jPcIZGz
5ZyEtG3bNnLXClK2bFkIDm9Rr149981McMeOHbb6sMtPSFatWnW5v+Nff/0l
derUSZgncocm8HLiGfzxyy+/dOJ3/PHHKy+Ca4iaTfLf/pa6KHLrrbdGblle
KlWqJD/++GM4yd69e8fsvkwBtrRp0yZmxLPIK1eudHe81N8XMU9JSYncN0Ue
eeQRNMvdc+PGjVKtWjVHYaNGjWImAt99911I+cSJE41ynYKUK1cucrtK8tRT
Tzke82revLn7SJUqVWCYu/bHH39I9erV3SzLIDRluFomWPoT3D9HyJIlS8J5
IMfDhw+XSy+91P2uH5bly5e7my1evNjJO+8xNVq0aJH7Qt7773//232Wf/m9
Ro0aTCRgRzUkSMqXd1ORq6++WoYNGyZnnXWW+/3II4+U1NRUd0to4iseeuih
qDXo2rWre2tycrKsXr36Mne5sqMefeVPVatWlb59+8oTTzwhZcqUcddQUl7j
x4/XBVQNV979/vvv7lrPnj39oia7mdWvX9+pyz333CN33nmnfPXVV8Hkqzt6
bU1Yw0GDBsnhhx/ufse0IWe8vvjiC2dG4B+8UQ0MvwLeff/9945AlIDPNm7c
OPiKGk6CTzrpJHdZRdZ95R133OF+hxrWkhd2/JZbbnE8wgxs2LABisrJn3/+
qTKEdtpHMLxqRLxEHiHr1q2Tww47zP39jDPOcEtg6lexYkXe676C23J7bL5a
Xkcds+d9SDTmZsyYMXLOOeeEK63SkSBXyfLJJ5+EPIMvvEaPHl3W24GPPvrI
XUKV8GtqzkJZVvaatn3zzTfuki5GqIFRI/5v/226mOG36WIn3qa8UypeKB/f
pCSFClesaFXEljv5508PPPCA+ziuom7duu6aiovOSKdflvmrcputVCvm7Ddv
SkpKkueffz52pV8ChIfrKBxfwAvHYUvwzz//uGtwgnl6jy8jRoxw2oKEzJgx
I3wPto/PnnDCCZKdnX2Jn7vKQsiNbt26ubfPmzfPTYdrL7zwQuh+WV2+iumr
Ya7gmYwIJzK5llsMu+2HH35omhVqm9l1MInnsvsdZ4c+YxpU/O2bv/322/B2
qrgJ8lNROnXqFLLQJHPOnDmOTVxv3769rnvw3g4dOrhrqLH56L///lsqVHDk
yNNPP+21oGKCobQlwCR44ypvvPGGvusAolHJuQB7u/k9aDYlYaV0NZK9bGKO
zzvvvJDW1q1bwx67G1wCF/EnwISt+fvvvx+qsspvIK4BiETEVPFj5fw8b7/9
dvdWZFNl1MQAYGdfCrN5KT6Qo48+2l1TK+e1INkZC3sv0lm7dm2pXLmy6Zz+
r9x2WwBQ7fbKqXCC6qnc7cGK2AOuN2vWTBVdHBYx5eDFapokqkeOFVl4WyDs
Oc6JF//WqlXLDHC48GpA93FUGF6bQpMmTcKFx6Zz7YgjjpBNmza596JLJlDt
2rU72MJHfbMJO5TBGXNkCtxTPE9XrFjhMKp9BMp0dS/1PAF5gM3MexoyULsc
2rohQ4aEapjsP0dogOQyG7NQOC1AddG14Wfs2LHuBrgYAC7XVFT90leSWbNm
hfdBNkEyJnx4Kuawfv1646MqXugKUDJeuBaTKvVafqrlnLfC8OgtQ4ODM7Cp
6dcUWX2zkKwgwsQLPpq7VQ8drn6DBg3cNSTDwy9ZunSpIUT+Hq4+PpNrzBId
4DV79mwn2FzXOOLAq5+ED4pO3OgxuUJj1NIFEl/eTQgsYJ9QBYvZyqO/YHmu
Y8J9ECeff/55uPIob+LKJzuPjYwxMbQOD63fYzR27tw5XDRzgtu2bQuFTJ26
v1UF6dWrl7sGX+Hzr7/+Gn5Wldm8oDknEDHs4gVyBaJwXcFXgjLyPhTs9ddf
d2AMx2TOTT9/IF0HYNoKwkuuP/zww8XqukkGul6zZk0DU/voOgbRdH3mzJmh
rqsXCtVp3LhxDp3yYtqRlY+VUvEr+rXH4pumMQVVD6+Z+2q9OUl18eHag50S
1768A4BMyxZJUVjMVimq7b/99luo7aA8L2PhwuNeDDKjFCpz4T31O+yWpuV8
JZwzLT/mmGP20XJ7bzD54L/cDj3iHUUW/dlnnw09Ox6dFz7BVDG+OBWlY8eO
4TTMs2OvbCH178V69jVr1rj3goTM17z22mvhopuscv8nn3yy2EXHzdtno27e
nDXcVTdvjhmGY6m4hdkGcJuhI1XeS/ydi7p8wBIvNMY8qmLlCl4AeDtWlPje
CNTfje6om9dPuTsRTh177LHhUqV4ugGYZh6BK3yTX/lQmkCMNgvyKbxwruaA
mzZtGkoTBNp3k4IgtGOaRN8OG0dWPjkhjjJkr6plYk9YZWKf5D9CGG0fMRSv
Hy1OUywWiEIZ1pCXhhv2ETIzid+SAkYPP2Kgsag4EGmZrQHN8iIgQPe5hi1Q
kpP825GUBx980BlYwLR598mTJ4dS1b17d1vERo0ahdZNna17q8+dOGFX4Q+x
GlaPbBnBG7fjpfa7ODb+298efGYEEt/xmj9/fmhRwGEmbv369QvfW4xliMJ2
VocXxsnknGRJsuculsOi/p9++ik50RAgVIbUCKNZGRKRJuOK+kJDEE1T8B7e
a9EP1/VeoSEAlfjUizN1iJoBcO8RQtuF1kKwLlNofv3Ku3fYPYm2DEMgBQge
ds+o7tOnT+imNdwIFYgsGuGFKqHd3qB4dH1Mj/hIy5Yt3e/4UfMShJi2/NhB
WwCyo7hujUaLk2+7PZARQ8NHyLQBZcya8JUKEcPlR3Dvuuuu/S0/amAzg6l8
HbOIxSFhuGhkDwwpAITRB0Db/fff79I0CpfMOVgmUkPTfXwJoaDltG3dLDyM
vg8ttvdFc5CtWrVy70jy71O1CzkUGMbyDgEcd9xxIcVovuXekG4ve+F3kdMl
uRx8OngfyMXfI/wu5A+XH50Tv5NOjt4Pq+ONd3i/aP7U7vff//7Xwce4bAZQ
MTE3WM6x2EOLmEFSvNNRRx0VrqzKZUjjm2++uQ8/ya1bfSE6J3Q1nFMZWFOG
gCRhJYPcP1lLxPfEE090/2J6EGULCwEjXIu+h8+Qn7EaQk5OjrzyyisOTPMe
jCkaSxq7krczxBQgE+CmWk/LmwPtSMIj8gTlGg4iv/btKFLDhg3dn1i3Cy64
wOmuRi3+25NdBENQRLKL7AsOTv1QhQiREIAv5cvRCDJ83CKavcdU8XG0gGKD
LmFlP3dAPXPnZ8qUKUY2jAcPQC5kQz6AStnh2VfO4T5whP7ob/rfMmh1GUlL
S/OLcbJ/J/NEG2G+lZRgvs/vhSUlkAjXKOJU8RNkyXFJwD+9btUs/RLn//jN
Kk38TnjAJO2WVJ98djd8H1oKLldNCN/HNSIzhVSxav6afa1Oy+fQyjlHyhS5
Vjug0qlyKQp30f8/2lNJ7pqVA+kpAqrsEkFJDgxh5/3lqu5yAHkRSr0UO9g1
Vo1rVfy1du3ahdeqHuQa+dzoZwlQ/PVir1Utcg3MW9w1+6z+/z7vO9A1vUex
14reL/o+aCj6Ptjqrydcgwdcq1qCa2QAo9fgPdeqFHOtamQ5WUrWRf+/SpHL
JBKLXCao9pfLRwj67LPPvDwmSBGuBfiAUqs7CDBMOTn55JPtUqyqv4a5GDly
ZMI1rBDQmd/sGjAeJ8tvlf01YmUyGWqJwvcB7cGiirPCa1g4nPUvv/wSXgP2
gYLUOMZsfoRfAFU8gr2PMItygYYA4TXwHOHDpEmTws/iOblGscPeR+mRa/q3
8Bq1Ta7pPcJrhBd8h35XeD/QEnPR0DB8H4acOevcw2tKk6MNZGyfVdodD5QX
4fsousAr5Vl4DX7C1yif4Tv8j/IZj84a6VqF7+Maa6nmPOEaiFAxlr+W5K4B
xSkO6v+Xj0wRu72P8JRzORmEB+5W9dcoxFDI5je7RmrBZyzCa6STWLHoNaSO
1eY3M/q4El9lCN/HDH32NHwf1hgOrVq1KnwfLgkvRTrD3odjgbtq9cP3UR4H
Z6jVD6+pVXffDeSzz4JjfOYkfB9IlWv6t/AaOItreAa7hkfhO/S7wvvhUaAZ
J2fvs5wFDs2ukZ6BNhKm9lkySkDVKF+Is5hz9NrChQsdXoheg+/wP8o/1od1
ir4PDaBvIXqNBAXYInqN3J2vv4S4C40HoxUjNuAPYKZOLbwFX+Nj3/AaMMYn
2cJrQGOfTAuvPfroo2E1O+qwCTmBxVFxgGXKpvAazrlp06YJ4oCIcE2dewL2
AI0piAjfB9AjL4OI2DUABUoe/SyAgvfp3xLexzX9W4IocS0qNpSiuAZAsfuR
S0eUou8DiDBnsJFdA9hwjd4Y+ywAhbwTYNTeR+4JXiFedo3cKaIZ5TN8h/9R
sWF9WKeiIkceNnqNdFCbNm0SrmEQwZ9RseGz+xEbjJBPk4W3ICjjI/xm3UjA
P0hE663LCG2GjWiuvQ88yJKCy+x9iBHixG92DW0BaJVimr4MFOC2T/7/z/x/
6TNgJALLkn8myaEvLBQBFyLH6+ODfwyEBkwHNVgy+KAfC2boW2IOiRMmpLu3
7pKczdulMG9PcJ/+pbtP8KcUyd60TdZ+P09Wj5ola76dI6u/niXps9bK3oLC
4L59S3ffIMlaQXJTt8uKEdNk67z1smfXbuYp2RuyZNVXf0vatFWHfutysuGX
hZL+95rI25UdWdmycuR0ycvKDqb9wcHunRK9t3sV7imUNaNmw9qQzet+nCc7
126NL9f7+79vkv+FKpd1VprLwm5ZeJu8v+/PL3DLsDsj+v3zS/z91nYI1qNJ
hBwbZp5c8IwZM6wMgBkkWUvSaPDgwdaghwN97733XGgP8gQHMEMwjVFW3Gqs
/3mBZMxam7AaeX41dpdgNYJ/nf8BsCb5ZA5+NlKPsYY/MnL2ijT8EdH5hp1w
YvtOtqJqzDZZ/ukU2Tp/gxTkBTlwNGC1SmXqVEUZe+XgEz7CvQOvQY6KjDJf
Be8o4nANz8MLRacsSlrEiuesDhVGS6aSZ7PGJ4pOiofLFUOB6evOdVtlzejZ
bsZrRs9x+pQ+a43sLdwbO9KETQqNR2Hye136dpm8ZJ1MWrxO0rZlByQcgMga
DjhjEy1fanVhaycCZFqrI7zn79ZZMXToUMsAW7vVmDFjwvYzMmbRlyfUmqDU
9khu+k7JTdshe7LzjvSXd+j4Xcd6HXtkj6lIjq5j319mSL2Xh+gXnNOun167
6dVhMnLiAilU1OO+oe0BSE1K6Bi4++67TVN8qtalW3VZynshsqwwhRMf5TgP
YM2HCo9ixS2h4RrgJllShWvK5mCRxmaMlYvyL5IzdfTVsUpHvuSb4g347W85
o+0Hcn6H/rQOPj1Qr53Xvr+cqz/fz1xaEhoBc5FOFKPR6p+kmdVIGI1GOjR5
DJbQ+XD//fcn0GgRW1V/W2vZIBWpkDZIoVWQsVvHSrXUahLLjUmsICYn6XhD
xyIdOZJjqrs5a5dc1+VTR26SJ1cXVhq8/bVk784PyG1zQHKjC6L418h96aWX
woyzRrJGLgprK02gxYuii9UW7rrrLn/v8g4vEEyBbvlhuSv7v4GETWf4lyi7
imfMRtksp2WfJrHd+vU5+rNTf9R519XxrI4ZOnbq4DXhn7VOkst74i98eqD8
u9MgWZWaVRLikTirDjZq1KjoWpOenzlzphFPZt2sjyEZ1tPaM+lcMeJBPRTp
yQLwQ7hVxf8N/G6FZBhEziTIiVeTPSuXSp+cN6SiVA0WH+L5d1fAhOo6mun4
Q0eOMmHs/BVy5pN9k43+jgNlxeaIG3zigPRTFrLeAFeMStRnypo6caPf2rtR
AesuIFNh4tO2bdtQ1qPwrbqnm/DMmhgIQTXU9Unx6vguyT/paJnT9Gx5Oqul
1NLFdgKQ7enPCf5N0XGPjvHyq3yxcJqc0e69WJz4ASUnPqjn05fPdM4999yw
1kuxwJZGIYoV8KIdUOBZXt9//72Z6kjnj3t5g1bTs5Swlv4WbOHIkSMDstWo
kSTSKLZAb7r01lOl85pmcrTqOkvtlj7PL72SXlbHbXKzPLmspxz/Uhe54NkP
TOwvKs2yu36XUMGZEIaa+VpduWXLlmE1EGE1Ace7kUTzpSRr9ivWiNf01wB5
vrvFt2rVwAuIwiop1HusvvgI6f13A/mXnBdQne0Xe4dRHZMjNp4qFQfWl5Ne
e1nOe/a9pENZ7wA9kTU4++yzw8Kcz4T4JY6LbtGiGhyyImVxuKmOv4Zvp9VI
QYwvUupKK5zVtZe9es/NJ1SQD3+4Uy4Q5eBeR205yNQvj6nFio2vIilDbpLj
uj0n5zz/jlz4zICyEWKXl5BYA7ggWCw264aEU8XVt1sZzLYR0QKCsCP4to2o
OCRbx8syu3moP4PoPvzww5BONkS1aePo3FqznIwYdL1cLleJW8PdYJoctlO4
hV2uPxMqStLIK+XIXk/JWS/2Ulr7hS57xeZM06OA2Mf3T6zNlART0cqW7d0i
0ZO8X4rKOwhH0cGMvi6hX77atIyJ9Oolkpwi2yrEZPQrF8j1ufUkSSoEwrrL
q+k2/VmvP9OSpNxX50qdd1rJGZ27y/md+srFnQbKyi2ZB3VJxUVzh/s50iBj
LSjMldxoiqnaV1+J1Kotu/RvY1ucLPel36gepHowvx1eqbbrz0b9mak/354i
1fs1klO6dJVLX+ona9IP7i6Lm1tdPzcy5taBQ40fCbJ+WqHXRSGwCrlMrH+0
NF95g1SROmWZlFqE0Mgztbn6M+ZI1fW75OzeXWX5VtUc2XtQeS9uakd4YaXk
QwGD2pOyrIJxjOSHyn2+zmr25VWl7fTLpUaeYra1sUATc/20UvVnof78Vl3q
jLxDxm6fpF53uxSoyT6YZBY3LQs9+N2q9IFZrEX3n8iDDzlnsOiMJGkz9Fwp
N1VB4EovXTYnFaTYYvWFM6pL+7ynZaKONB2KgzUuCwKLx0o3LUvWoDBs8iAs
1pglxWZGTwImULV+5ikpUvfDayT2Z/VgZlsjHjpdfzbHpM7eOvKojp90EIXs
1mEza1WymVl++2gvYkRQ2DBEjO4AyhThYg7oJ9PPvURO7aLA6aO71YzWcgxy
0zF/sjVQ0yo67tMxUscKHbt0hIv56MHmluQiaCI6wn4FhDY94htr3KTTSR2N
n14t+WPcNDmrXV85/eUeUm3AQyriR0lsnk5nSwTfoKWqChV0XK9joI55Orbp
iK5ri4PPEONAqxBt8hpEH+NnyFJTl4pCbrNxE5dudGESTuasF96SGu83ldh3
J0tsllfMqA3RWZbZW0Yu1PGmDsW3kqqDNdaAOmBk84MvMm7WChbH+Tning0Z
U9+K93zVkUmL1gZzVIivXsL5x8P6PC5lRp2l8ywbaO72WNzmAZ/2BqFTex1j
dKzTka1DF9xNs1nptOR4z2GALDJIz1e4ZaScjJ+/SrH4B86HBZ6sJnBFPVx7
Kfflhc4zhGttEGdXMMvaOhrq+FzHUh3bdfh1DzjapHRTPcFzlK4la1bmlZGR
EXrM6HzL+fme3+kDOab7c5I0/EqpnlVb3a/nqs2V/9fAspKOW3QM0DFbR4YO
JCBUpcalm6+1vLCBk0rdqFGjQlj55z9rXFTLDJNsns/0k9M7PydPdj1ezt6i
waeUi6/8Lm/D93C1nFyig+D5Lx2bdCABe8SngxsdyjzjISKx4IgRIwwTTlqy
XoPxAQipn2ptueCZgXL1031l+kk1ZfAjyfLv5YeLgqdABLbHEv/VcZqODjp+
1LFSB+mcPB2hKDxyKFOu6NIp1uQI0rfNYDNWbtb5fkjs6OdcRy5QQ3Btl09l
4y13SGZKTEbeWk7+O6GuzrqSW37njnZ6V5QdiPDhOproGK5joY5MHbk6lNXu
ex4u3bSDffoVnEuyvR1gs77vvysTsQUBm4MZV3Sm6/IXPpY167aItG8n23XW
P19SRu4dXUuq7K1CFgUIuj2m4NDNHCFRa1VZx+06SCZN1bFFBz4hQfkeLN3U
T/PKF4VsHbq9Kxd1+shnKuq6SP3SZwfJ6owdgWa+947kVKskk07X+Kt/FamR
XS1QPpvrDi/Uql/ldVyq41Udv+pYrQODkaCADUo35395waZ7rVmTxvLd5Lly
bvsB5SOJhUt8YiUQdsXOP/4gecceKXOOiUnHl6rIManVA7Bv+rcj7jFMsNvo
+FLHPzq26sjREfVv95du1qfbG1RI/vpnrZz1ZN8wHXDxMx8Cut07winPmSN7
Lr5QltSKyautk+SMVdUD07HbTxVuZ3iZlsAsP6ADMzddB+YD6fDOzk35vtJN
+Qx/LbC+fd1kk4uJe4IpH+bCx8K77pQ11WPS9z71K1OqKo+TEtUwK+5JKur4
r45uOn7TgXCAIkwVQ6G+59Dm/Xtk3uWLYXWS11the2qHdpJWNSbD/xuT636s
IMmFKU7pVDJCXcwMZJrsxjk6Our4SgcWBKeCsU6AFv8r2bQpH0Sn/adKx9kJ
TiSIqS97/iNZk7bNQyFl9wcfyLY6leWHi2Ny3+AKUnVXhbgeZnkp2RoX6mN1
NNbxoY5pOjbqwGLvw+67DjbvAFta12urVq1MuP9ySc7++0z90uc+ktU69Qo2
9TE/y65TjpGJp8akddfyckRqhUAfc7yh3pYo3NV0YPp66cCMkEvHjKCTOBxY
HuTKk2Wzru5X30yUt94dJe/3/14mTFqguKJg+cGJAo7SuUUzxYoVK4yoPxeu
KXY9Ln1usCMqCIoOd7mivCsukflHxuSFJ8vKKcsqBUTl+/XY5tdje2DPk3Vg
G5/T8bUOQHS6DrQ2siaPeyldtHidPKHTeOCRN+XBxj3kwUbdpUHDN+WDAT8o
fXuWHVzYojjWhA3/dG77fYm74vnBsjFzl8/26rqlpUvBgw/IssNi8vYDiqkn
pKgxSgoSYdvQkcxYrEqwaAXBop2io4UOLNIkHUDaIotmsV9ubp682GUoNOks
GjXvrdcaNOwuf04IusuWHpoBmLZsgzreKMZJogAht3YbKROmz5LZs2YF9NV1
cWPhSy/IRg33h16nNuDbZEnZkxIolHmJrT5Qyw0IrKnjNh3EFj/oWKLDDEFU
qSxWW7FykzRu8ZY0bNYrpJJVfPeDb/EKh0oltb+bXx0GzPBUlneQ497XPnY7
AQ+rU4e8pk81qZwO+Vgyj64h31wak3v7JUu17YrwFOc5ZdvqFTDVky1BoAcw
xd4N0zFTx2Yd2A7W0vvyln46s+Ysh0JpqPQZlQ+pvPZ6+2vXslRKKs/0154e
OUnO0BBAhdOHLCluLc/pMFDe/vlvadIo2NhLkeTbb7/11Kqt/PMP2XHuyTLu
tJi06lxWjt7kTU1ezEtttWBRswKtZBCIYSnf1zFWB9E3GLGIZlrouH59mjRr
1SdhXdHS4SN/P3TpTZKs3YXy+aJt0k2N2eXPDS5LTKmaeIPqyaDx8+W7VbmS
o0A5WutRfF/ZFHb5csm98WqZeVxMnm9bRk6d5+kuMIXdGotVDRY7LyC7lo6b
dbyiA4M0Vwfxsi00Sgtoa+YnWFi4V/oN/FHuf7gbtJeNLHbLx9+VNWtSYyWw
SvuSXkPWbM+X71e4XS0OafwyZ4WzVKnbgmtfLd0p2QXBdslooEAVWq8FSn2E
yDYNTVs2lUVqkXveF5PLxoFHUxK95NZIesNL+0U6ntQxWAcpq7U6ACam2B4G
NvUitn1HtvM0zR7tI01Uv5u0fEs6PjdIZsxcGjuo2ylep9NzC2Xkoh2SX7jX
w5SKkpFTIF8u2ck1x4RouEF1iJbWYPWPhDNS2KObrDsqRYZcH5PbRqZI5VxP
OXggzTvYNK/vXvJP0PGwjrd0kBID/GLSqGJGdN2ZtaZeDGb8vVQGf/KLjP5+
inqJbSsOjWJo+nb5TvlzXU4YTu9RSkcv3yVTNsYbVtgSaC2EVf067x31laSf
eriMvigmjXornMiokOh5M/wapwcpAUYNHTfoeFEHcSCYmQQgHqrIOjfy65yj
Xmrkl3/Kk2p2WrR+xwn5S68MlXnzV5V2nc/0Wro9L1jn0ct2yvy03TI7dbd8
vmSH/LxqF9Sn+I9S/STcodcoXOK/Z8qOy8+VvxRDPd2prJy2smoQIOz1UCPd
E74pLtzUJM/TQcYT4waWMq9V3BI/7JcYURs+8g+n6Y807VnWmbrAebVq856s
XZdWWk0POpzLO2FemJEnY9dky1/rc2T1tvxwPxnazVlsCDiFXvqWKntlkI0b
Zfe99V1E91rjMnLJ5Kqq2h4A5zrqsXFpzrxHTPvROurrICAlg4UzK27ZFZw8
5KedlrbNLXVR8z7ss/GHYt6DjY7JrqbFzlGr6j/88MPxbVtHuaCkoFMHWaa2
q+/tMbnl+0pSuaBSXIO3eu3d5P/1Rryqjst1tNVBanacjmU6WGL8V5Eltth7
rsZKSpoSmei1e/T+CjtfWiKv8EtIq7mdaERROTMz0zcXHCWFgwbIxuOryudX
xuSh/pXkiG014x5qq8cgCPGGOBYhSQaubKAD2PWNjlk6NugwbBlZQigM4/R/
1uxDIRizr+LnUi4jMOZKTyFbUWwPKn1UdKYbhTJ+rGSee4L8fE5M2nZOkVM2
1lD6koM1zIuFRQi3hhlxIa2j4zodT+v4WActFMWtocchFtbv3JkrHTp9yLrp
bwGFSq2j8o+/5h1cRYO4jn2EFAhatmx5pb/M/h16D1lKDVcDu6ufWbpEdt74
H5l8QkxeaV1OLp1bVw1M5Th9GRH6NseBM2boXB20h/TW8Z2OOTqISIsqopmi
e73FnK7eBuP7UOPumCJ5uEkPJ6hva7iXl3fwMCg4foVNOzSErFq1yvYb0k3l
D4Ly+wP1A1lZkteiiSw8Kibv3l1GbvuljtTaWysg0OxsqifOqg97AdNlnKW5
QwcO5lMdE3QAJKMRAoiKRSR+vdfbhTnzVqtX+VKeevpjRRGfyifDJihh+SVw
MNFW6Xr+GsUoFnXGjBleLNV2Fuj3dX9D1h6ZLCOuiUnjITXl+OxjdM5JZj+x
nVtisZqB8kWCOiJxglY8yDs6SP2CE6NLh2hGl+5uv3SZWbtlyow0WbZyu6Sm
ZcvGzdny99ytsmBRJvFPKT1IPb+cdhwDSjh58uSqnkgwQcYpdeXnc2PS4dUa
ckHqiUFOWDwGCBzEJkckS+dz2kk6TtbxPx0v6wAbgAGX67Do3MCwXzpHZH0/
xT17CmXy9C2yaUt2HMcU7FW5TZX1G3eV1k/W82aGQo75QlrY2FEfkHoMZ5HJ
zsvOlanHqy98IlmuW3yyrlLtRCk1FVzvAd/eWJg2vEoH2U4QAeuJKmJQgbxm
aiLreYefZnpGri5f9NjXcpKRuVsFOKO0BpXfrvWUUgeyU5osmAsoPTbw+vfd
KQvrxqTfPWXl3vGnqpYdF4Sv5vnN4Kz3jtFLLumW03WQJO2qY4QO0hIYVmrS
FtyxsFHptf0n6zbslH+WZCaQm5tbIDNmpx2Kh/yvJzcvEsJxEMeXX37pyVUk
oH/b81xHWX1YTEZeHZNHPz9azsj7VzyGKfA+ZL2T5Q30+BrUY1DnIMFKLMPi
UlhEWQE8ReMZT+6tkcWdMSstgdrU9FyZu+CQFvc6fyMgHd2WNJ3++uuv1f26
Fn70oaQdU13GqLI+0/0wuSLzQqmiAD2U4O1+PTd6OJAel2DKIqRjCVte00G5
fLKOg63rzX6aBaqcU1Rh16zbGSpsXl6BU+LNqdmlVdjrw9sWhJ0B1hIsf/wu
2845SaZoTN7zyRpyx5oL5Ug5nsaxWOywwARtiVC6OW6WAD4kcAlZSMT00/GL
DltOAz/oqpmmOJXEqHkycepmmTM/QyV5l6xYtV0m6e9Ll28rbexyk19LNmmx
u8Yf5BsI7XEiy5dJzg1Xy6I6MRl8X5I0mXaRnKExR3kDPnsjsG6dp3Z7HPzQ
N0rFngQMEO8LHVTuWU8McNR3RtbzJq9P+fmFsnb9Tlm4OFMdzTbJ2rY7VsqQ
1G5FW4I1GpJliG/WS3GphT0tm8naGjH59soy0mHUOXLF3isVfFePBetZM0AD
GyNUpsbC8BNrRJqJfEsnHSTlqYGQBI6sp95L6cSFeFfDt/Mf+deh0JTsIjka
jWy/go+rQrI0KCns8aak10qWP86Iyet9jpU7sm9UI3u8J+vwIOW7yZNlpHmr
A/ABvZIvbKqjpw5qJNQrowppYhpZQEfVaaWj6ha/UsA5Oz6KOGrbtm0ewykI
H/W1bD++rszRQKp/u7rScMutcqac70qToTwSIa7xpKzz8unlkf6Bf+kAy5Gq
JynESqF5lhhSedzvQp1yMJKSHEn0dhIS6o9RFQ2eoIpetWq2UOrzc/99riyv
HpMv7qsqT827Tq6UeuAzv1C1gkXZ5Clb6/8/Nw5zjtRxpQ6S9MDwUTpYKDIC
LBSapkSVZZWwaL4VJaTspINTBvRkizMtMi1atLjVX6bPnNT04MGDIbi6EaXu
fc//6suGSjH59cqy8sqP18jtcpccI8fFpa/AK9Ja/7PBA5y9cYB6lo67dLyg
4xMd43WwXFQgWK79SV8JCCJ4YIs9e9zXrl17m18qeoftxSqycdV2SBDJFz7d
QTIqx2TaaRpIDLhAHtnzkM7xXMxAuFrbIkSt80TuCYhCVrH+ILVWOvroIGhi
tejBMbsYWa3ojiH33+NLploWQNT3BOPHOKOCjU2qdrZUez/sL9vrVJUFR8Rk
2HMnSZvMxnK1hqw1pWZ8qXYXkT+o2hU3FNRPyEbRJW9Q+08d2EDwJ3nnYpbq
aj+zLalZMn/Balm8ZJ3k5OwupZGv71eORlzaiqNbHAIilWHjxkruqcfLKl25
HxocJV1WNZX6cp+y8nhXBQ7NB4B6tSeUfyOxPPlkDP21Op7Q8YEOQDb5RsLB
aGtBNBy80jM6O2e3yzQ91vZ9l76ggPTsix/J7LkrSuu47/Qkc46B7W7glBCN
mjzJKqyLFkv+VZfJpvIxmXR1Vekz6X5porHe+XIBpISuzUzLSk9xkQgK5Hmx
DvI0NDThxFna+TqoHe0UwNa+knqpX1vc1Kcjxu+TcLTSwtpSlxaConay294Q
DaTo+NdvC5U1I0MKH3xQtibFZM5pZeXTz+6SpxRvXauyXcf1Asd9YKqnfZUX
70hYRe/mqTpu0gFcw2mAvkk3UrymmmRhVQSu2YlbqSraLVrvm3L8dMQ4945S
ou+7/cJHQysQOK2fBsHVu8jel16UnSllZbmGVz+8ea102f2CWtF7VXpPdKua
AMeheoX/N2KqeB+pD3KQQDgcC1k6WtqoJtC15E1VrDhbdbGf/9x5K/8vE5L/
84Jl4RYfUX9a05b9k48lt2Z1WV8lJn89epa8k9pFxb6VSvBFrGWI0Hd7h7PK
L/36uEXDIFBUwPmQYcb5kPchx86yF+d8UHR7UMQ/i/aXn/zxUNb8gcjbjbeB
kFfhPEXJP/VESS0bk1k3nyBDF70o7RTa0M4LKChj4XShg0JloRelx7xtTTRt
FIyu0YFXek8HXol0yWIdZLqKmLZweXftynU1ssRcZS9p0MhV/Q+k3bZxjXMJ
ccfsD2LLLcey2L4wtJwzDjk0Z+7cufaYB5wZxyNyeezYseWL4Zuli9kowK6y
Xr16+fitIjt9pfCq/0iW6s/iC2rIt+OelFc0RLlXfcIZcjpuOg7+d3qHt9xb
ySLg6zAdF+i4VwfpiM90UGu2PCgWsjhMeaGX2L9nL3N5UGsHQVRg3jvvf3uQ
dpAgnnfHoXA0bZkyZez5IZyf6DemuH2PdvikRngxYyE2xB4kUa9evf2zsLzb
oWOPomChSJtXN1ZmZsrehg2VyJisPrqc/P5xM8U070szaSmXyaVoUizUunzP
PjM5GNtIptWMLbExqQ5iKVws6GiNDuspi2rdRd4dLFuxUQYO/llee/Mzl0L+
dews2HcAzxq0eTvoapvsaFa//PLLbYMdGUle7Ly0OEvpj3LQTmi++eabi+Pg
A56DNL5GHjLgItCAgye4Eq906SK7k8rKpmoxmf7q3TJk90fSXqNJ3M5ROhJA
Spa3WSs9FyNGm4T8MTou04HRpvyL0cZlRzXZbJciMVPkPQXxqOAAEExtD7jY
H0vptnJytg3SZpsROJII84xgEiBwDMe6detKwbYGnm1FA1zQeKjDqvr51apJ
ujr4f1pcIaMzPlHte9PttDhbh7IiLni5Htms8HociXRJyKDD5+sg1jAAi5dH
h+m/pKRqgmdpJ8epWgfUTk66MRW74YYbzKZxKHDMHzG7atWqCgfni3UWPujf
Sphs5cavv/66prFk3DgpPO5Y2aaXl996poxfOUjelYEux48bryW14ixBYtK8
JC3zkDcrrouUH9HFG3VQgqT563sdZHCs+TeaUw6bJWsekCVk0uzQdkUwxhI7
vpv9fbNmzTogS4IzHYjb2D7LD/vSrP7J4UbshEbDgtWppAq8UPZefJHbq7bh
/KNl2tR3ZYh8rnDuablNbpXjdKgYBKypE5ikNV5SYM2WuILhKgngoqiI5mIi
UxQMPBhNbClbzvUWat36dNdJ9GavL6T3O9/IuN/naER5oHqQcoCrpgHNmzc3
fpGqM6M1derUg/CL4J34gMofPxrAx6yj3yun+6268WvLFtl7552yW2+z5ZjK
Mv+rzjJafpJX5XV5UAexXiWpFPIrz5t185Dr940h+AiVGIpoQ3T8rAPtst53
Kzepdp3tZlHBhYSPtXnfOcaHfJ8k/9/nvdHw7cCOEfGwY6CbNm1qfLPzIXCI
06ZNCxgUHC9rD5biZNMID2PGRBwfwoUu8sNzVaytgoN/Me907ygWr2F89NtT
9+itMquUkWXvtJHfCsepTn4gj+kgC6CmJ+RjoY84cY9LvWpui4NSEqo0tOMe
UUlSxxh3kuQksKy9y3e2WcOdhtTy3EufKP96xGOQhm/K+D+CGukB8Kg/ksZO
lnjggQeMkYgUl6BacZkxkqPPOLyGY8hQdTtNO87IxOREQ89ckmb2XrYOc9Zl
TeNir15SkJws2xXkrml/j0zZ+bt8ogaabCu5vBODoCbgYu1Ae9cWwWsR7UXZ
SZahvd11UGbg6BLqggAMqwsS0VhP07LlG4tt+Hzn/dEHa/jkcJQdO0LfePXV
VxsL7VxtTjdRYYqy0Ha/4zzMWhZlofnKRp6F0Y1slv8IWfjll1Ko98nWv226
53KZs/k3+UqNOc0zj+ighl9RKoaCaNHRMv9TTFIAhQbydtZBawMKbQ30uEsU
2rddWYZ7fw2lvft8c7CG0qB92e0RhT54QlKfUr8dVA0iUWRiLGIHGk9140RO
21KvLBT/CitEUVY29qws7tSIkJWTJ8veU05xtjHtP2fJomXfaVz4l8vkodP/
0aF+NkGn0zwbl3rd3h64WdNpDpah/ZgdWLjZb3X8rQPbaKz021ktrb5hY4Y0
f+ydffIKI7/486A6HcBegi47cZ+zZ5SldiyQP7LWvd2eKsLBGhwpbk5nf9LY
xAs3cZsdDq/OPfDElTlLSuSyy90e6KwzjpWVUz+TCTJDBul4RgdswL2qlMVC
hd7pFXqJB3ARd0zEQFKO4ujjOsC7dIOBUmxbhNUNQSin+umRluo/6Ge5/+E3
i3a8kq5Zty79QIGrD7y4Cc18tWrVMtbhquneYPe/PSWIs8XsIS+KAovjWlN/
DRTNHekArW0swy/Vr++cyM4ja8ja796XmTJfrdbnrsEXh0yqQm1bnGW7vRde
4iUPZfa7RyhYESIgqI10vK6DbnAQDBmtLB3WQkigH5Q9Krry6u8T1kmPt791
vYI0ydIs/dxLH8uQETNk0+acgwf7Se5wDyJ3ha14ATvPkgMeoJyjqIrjkDWl
c1YpB/DyWw3jUHa2SMuW7myPXVXLy+YPX1X+LJbv5AdFZ71C+BtPadcOqg9p
XieXery3M9HE0T1MkwEmjg48IgJOQyLTi2B5E+d3O1aS1LQcmTBli0LSvTJL
o/rBQ4Je2vSM7bJhU65Mm5mKtyhl/qeFZxxRFtEWgbiGk4E9quIKfdK5swYk
ZSS3XEzSuz4liwuWqEP7S/rroPWMKJJUXohxawc2aHlEQjIToT8R1J06yHnS
cQDOAK/RRm7tQbZD9EQ/w5Wrd8iUGRtdlrv1kx+URTz0MgLy18RFMnHqFoTo
kMgPzsuw51aB3jgvI7Qq/fvL3ooVnU3OfPwhWbVzser/DJe1I5xjEekYUdGP
C8Auv+hmVYiifYcJ+9loToRv9NMA8oEJ5CGsP8qKnzDgBC8AGzZlS9c3R7vd
PI807eV69nB4mJWmLfvIj78sPgQBeNRzILq107IwNY0DPBGiTp3ASNx9vaxP
naMOZIHr/mevFQ16iLMubZwD+d4wmApgMPLiKoCRICPYXAepf7w8eQTLf2Ik
bJvc8X7e6zds3ccvwY2Phvx2ML9UHOmtPOnR9AnIkwbikHQO+zjxRHeExa7/
XChbVkyRf2Sl01YSmSBlyKgtteOkW+vCMq8Fa+Paj1emmYrmOFpRECC0n1Ix
e6OJ8Ix0NlEc5+c9d/7/aZ77Ma9UOGNOu+Kswuzs7Fqm9pzP7M8zyjnzFEmf
M16WaAxAlzDOlAL3rTpwpqHalw/CieURKJIV80yp7AquJEHu10GYxvbk6G4o
S4LgFI71M/5n0dpic93sJinFelt+o7W/xlOI/MP3vB9Uink8mzKBs352n3C0
ZE74Xldjk3P15GvAskydEn9Yja0d4NbVnuIiek44APgiMAV9gOEwdOBY6ubo
eXT/l015V/Zuefr5wcXmvCdMXFCS/lyesUBakchzz549dtIMfav2wJvQwlOS
vv/+gPC6tWTbjyNUA9PUvs10LRm0ZqCj9NqEJY7agSobiF/q/z9S2yGSZCvm
UzowcFT2OFaBqp4ldxIJr0CtUh59/N0gV90oyFUTB73f7zu2ZpawL5kjTNlz
2qxZs8e9gpNStGfkccwFx3iH9BNFt3yUu8ieahVlx/D+uuxbZZ46+Z/kR1eI
hYirdYTI2+t4WmThIxjIzBt1Egw8LAQDsZvWzJvRj3kLZp8sK1dtcjtkuvX4
XN754FuXwtmzpyRbUnkUBM/XJPDdtGnTE55unkBFSwV08+gXCnkB3TUCz/7M
M47ugmSVur491PlmKrBZ6owRak5tCswMMQk54gzUelks5g/M8aUtBrlOatgt
dZhZp6ZHUg/bFqX7GE+KPXCZ30pYnrdTJ9t6SlHx6JGlRPihMePRwwprMOHZ
b7wgGXszNRhf6Tqt8eF0A6LaiGzUmNmxXsv9Cu+IGzO2wF2hg9MhqMrALJhm
3ff+QA5HZX7pLPOTniICbnsKGeLMcyNCihSRqMdyOpvb8XHJzN8qa2S96ux0
F5+YT6bfMWqssr2xWuF/0mIJ7ZG4cPA+iJRI0XZ2WdsIFFl+enfpqHrKCypm
l0CPg4/WrVsXWt+RI0WqVQuMUPOHJWvXFiVns8OEtBvRQo4m/VuHgowEI7TG
K+ESr4S+6kitAutLFgE5xt8Q+tJaAMwsStARftaRRwSXtiGwnV86muntcZ+8
CNfCpfv5Z5HDDnNql3/P7bI9a4NCvjQ3LfgNqOZwn3o6oubG0JQljfn//Li5
AU9SXuA4USzWaB1mbsGSUUoP8+ZmzdpUGTp8nLzefaT0eOsr+XXs3+xdK2W3
SEd/jcjr1ltvdY9ID4kFPB17bGBbb71BdmasU9uaoTZmkYMSVOCe1wGU0JAo
wbamxuI5tjVx6EgEQTEZ30LwYdEDpXM7y8KIRftqe99Cn8CjT7wXSff2cP9P
qjw390Dp3v0TneSOfo5sqg3orurO/lSlDWzr9fVkV+oalbgslwRkkw4paswG
yMA3CcVCs5PhV9iKSTvN7FRwURadoKRy3tWBfwag0AWlhJd1iDGxT6K6n322
gopnX/zYgYpoSgcfI6WHzh29qBc9gmfgwIGxkAu0FJxxhuNC4dVXSvamVbr2
O1w7E7Oms57O3Yd0ED/FszLlgwDSOLAo5o7WMC5wbC7bnlATDAMWD1tOklpR
ZHFcsAd5/b/ItBbHhWc8F2x7LZEjcVQ8dqrKQ8NFzZ3jwt7LLpGc9csd2iUZ
QhqONcReg7G8vY4luCDjwnIXRodcIIgg8CAAAVnSGIBs4Wj3wwU7hnrajCVu
T1SjaKa0SQ95tdtnGkIXlpYLnbwycEyoRZD9+vULxYBk/EUXBQy46ELZvXqJ
wqtsh4TotsQoI8x0vdEPrCAzzoBdEQbw79Y4A8ht4oNb6yAxBwMwKojXDtlR
HAMsHTR1+hJ5uBgGvPbmSArVpWXAs/5af3XLnKLHY6RqG/XqxuWyywLqzz1H
8pYtVEOQ65q3sfnEkVRa2ulgOeMNDdWDuvIqbwPtYMJI5xjekIYaqEeZQCD+
qLVYceTbIaKLFq/1WpAYVvX/8JBaiJ7zWmAtIbw4u5QnsIRasGGDyFVXOTbI
mWfInn/mKwjOU9e3wSW9zBtQdaEAVUfqeDbUCEz/2li8iXBL3MuTS6E9BrhJ
mEGoRq2Ae5JEU/KNE9a9y4QqRqziMy98lGAVH2zcXSZOWlgaTliA+YLXBE5o
Jd7g6Zc7duwImUDMqeDHMeHUU2XP3Nk6xXzntwiDSX98pAO4wlF06hLjOQVi
K+sxWOn/PwJ1yKgB+SzWMOxGrAXlyIEBAJODefNXhTuWLUf9cJOe8l7f75wd
KGGgSQsQ+TP1Bc97UeCSPd+Z/bzxgFO5kJ4uQqkELpx4khTM/lsN1h4HVZBe
6o1DdXTRQY5Qg4/EvOpGD/iWexjkw22an8/QASZHFOAC7T0LdBTHhUoRLjR/
rE8RLnAQyVcUgkvCBZ4IwZO8eOZG06ZNX/BcYM+vPcw1Mew8yW0ZlTvuCLhw
0klSOG+uO7eTqgxRBLEiFo28A43PYJ4wBCuMcGGZV478OBfIUVj3AFwgzQIX
iDuLcMEe4YkidFJ4oMufYBLGji8hPAhiUB6aBxBMTU19MSIK0RiUJ7mFTCD3
cPvtoULs1btzliX4HKwEqCNxQCBJlpWOkYQG082RAHx1LCG/CCLm/EmYQJSH
KNj5o0WYYMcnLFu+oVh0QEtAKY6ksdj0Zc+BaGwKQqafJOQAJ+SaMpx+uuxV
m5qjMyM/BEIAwwNvwUmUUinFJEd3SGVEQjpgsk9BICpUrkkxGgcQAxwuJZgi
HLADP2cfeg21OM/Q2V9DJCjXUX4JHGM110GtWhFQftZZspeDaHRGhM9gGGZK
RxAGDWEmdxh2hVSP99Kv9D5ydzw+AFIDKoFVEM5tYKRf+lhxHsEKths3Zbg4
4ZGmvRIU4cuvJ5TGIxgHungZiESVbkMc0XxN40Ramki9egEnQIqrVrnSB4Ug
OGEw4W0doETcfpiJqx4kXVd6e1gMJ4joTQRou+UcBDhBdFQcJ+zkz4I9BdLl
teEJJoGyw8y/lx0KJ7p6M0EDDM9x87uTQyZwpvx//hMwQZVF1q4TMicwgeZM
kqb0vYIUKYTTglhNqoVMyIpAJfQgN84EWjLYYIA44FisAI4exJmQEmWCe21J
zXSlyMRqQ/dD7a7v6kWBvkXr0bONyyEXNm4M0aL8+98Kmza6s0bJnBHeAGuo
pJLMoCANFxQHJ0RNphBrY7ZD38Fl40JUFOACrjFESckJTJg+c4kVmqLG4JXX
h5OWLC39r3r68/Y9jCpOP61i0A396ixk02ZHP/JKvAD9BDkgZuIF8L8i5oR4
CfrXeR5kJ8bONG9GrSGq4KFBQH9SSD9xsS52+VDwe0qHToMcICgl3a+5/wYH
ufDMbQuViRb27NlTw0jnGYgIPqSDlDlJT//E/AgWIB2ASLGImI8Ce02pGZK+
MxbfQAUm2FU86QBk27wPQA5JDx4nwUl6gOHyETjYuesw0u+lpfsNr/AWHCPr
q1evDpeaEwZ54ij04gG3bXehCpMinwF4JaontUq3Nt1sYULMR4arY/FutjA7
W8XRS0KXuMjoxZ1QYmJ9bYfilOmLWNjyRWQ7v/Sy3c1f69OnT/hI5lpGKMGB
TwZRaFED4AhlNht8+APmJVMOoRQaNLjfh9DV3sTviqehIRSdJv6HUEA/GMcI
5TV+whwNad5MWNHnX/5E8vL3lJbKHv4aTbFsbmQnRSi+PA7rqKMCKlu0CPYJ
6Z/Ix1HUJr6hwI0Btlg3bE4sQuWKqOZWdkVGnBhUWmiDTwwfmTRlvjzYtLuC
lridBsC/8vqI0tgpC+J6eLnlrcgtDw7V8CYk9M8/RWrXDgjt2NEd1Msgn2yE
At6xMWSo6B2qK3UT9NQC2ZWJhGKiAWz4OAjF6UNovuyW336fLQ806iaPtOgp
DVuwyS3ukds9PZAcZklAOvEaVUAwiHri7t4msy/GOr7xTXQIBQQfJvLDDyJV
qgQEv+asWbEEI4BkZKl6HaEj3B20Ixbf9bgyUYCJaoC1UGxd8cs1Bvx67F9y
f8NuSmnPkOKyCRR/WFKKLTaj2bFJkyY9PMVsmrZnfFmEGi7xiBEiKRoVlCkj
8v77nmJxtSujmH2ZxGcUdmliP1KOTPBCaz3BCbIc7IMiKiFtDcHj5Df5eskv
0qD1G/JI815loVZvofS6wjfRR78Pfy5ZhT8IwXiSM8086enpPT2tdD/Z2VP0
MVIGrOE/In37uuKYuiSRYcPsIZ6QamkJHk9Gfwq5GUjVxS1WbZdFSa3qGufo
AIPUz/XjI9K/lDufe0bub/W6o8/WtlHzXq6JY8iwsSXdrGkRVm9PBDEmnecQ
OGrUKHtElSv8IbWKMuS774w2WiugjWSDRZjUTcg7hZpaJ17/W+k9TARScvIP
QclA6S+vL+0j9To3kls7tpcHHntDGiltgcz2dC6l51uuQ6OUtvYtf41O86FD
h0Y8itLVqVNAVy298vvvUbosiQKyIbMMXShkWF2pFQeJZmpz4iEjQXNLaSHP
r+gql795j9LVWG7r0FEatHrDrRl0NWjypvQd8H0pKybv+mvQQm+t1zQnn26L
0qNBCd75kLlzY8URRQxHyxFEUQAoStSqSAwQWazT5V9y17r75fw+t8nlb9wj
177cVO5o/7Q8+Gg3R9QDjbvJ2++7ALeUi/SOXxAa95E97MyUKVPs8XCuteC+
+8RCXFW8BLpIc0CXlQFssUIh9GeDROMan+Eop4tVc/XhUvPTs+Tct26VK16/
V/77UjOp3+5ZeajVm/JQk+7yypvDJK+g1Hj1HT97Gkutx9aOkgopI21xzTUB
ZfybmRlSRt+eUTbTN5Hss2I141jddur5BJbD7j+mSM3hZ8t5b+mKKWXXvtRc
7mz3nDRo3k1e7PqJ5ObTGVcYW1I6yt71s2cfS8OGDRMisJAy8vWsFZSxdrm5
IWU0nEMZ+bn9rln1+AYf+yFBSaZqvP78VEFqDT9PLuh9u1z+2j1y3YvN5fY2
z8oLr38su/Pz9as0FltcOrLe81MvGlh9+umncbKoSBo8a9sW1BKSRbmUfFN0
wZ7z23yjopgVix/PwL9UI6brz++QVVHqfHqBXNDrDrni1fvk6qebSrdPh0jB
3j0h4ibUXlQ6yt73+kXoRJWRp2Wojwt917hxrmvAEdW9e7ki9ESXCXqKCqDR
szIWbwCf4en5oaIcNvRCubDnHXJZ1/uk/+zhkq639B1LIT3/lI4ee7Yw+4tp
1+GkltBZATrK60olJfEUXSOGb6L/AmJYHHaDIXP02IRRQs34xh5zVjyNaZr+
/AExleTwTy6Uq/rdLyN3fe6gC2lm2y5sCfGFpSOmv584qa2RI0cqNHwtfkKC
0tC7d7AwVauKGsjgRke7LyPFF6UHYOF7KOOJza2R1eHJV3O9tP2pnuqHylJ3
8EXScfYrrkWL+8CjogQtOBSCyrtTdG1PElIXP09HqWrfPqDqyCMJeaJUMYOo
CoEMfdNYnKr0iA4ti1A1QX9GV5Yrf64vwwqDugXejuyXl7WQqvklo8rCmYCq
ZCdzbHUv9kSn8u4MOXnwQbFEtKxZ4+9adx8ZBDDRuU0Kgiqso86ykOu90WPN
/tafSYFGHfXXSdKl4BWHmSnQEaZmSVZg8GLloufrxOYejMIgjuH5C9QZc3Jy
Bngqih7wRBwTUkixwapvpFu3b98vhZ+77ZsdXX6JxlWHkf4pQuEST6GuXcry
FAeNeUQJFHLkmq87JVDoX7E5B6eQuIWGfI5F0rhloKciGrfccccd+LI4hQr7
5cwzAwobNSIG93etvI+EGoXsXKhWqBTO9kZjqZ0RWDWQUB6Ylhqcg00rIOl4
1p9ac6TIGlrEEqwdhoIWXFqkNOz60F+mWuaJxZWFGsdzeX3DlHTpEmzzPiq0
I9BjAQptMefvuDCw4JO9dlmV0Cz8+gBmoJUcv2E7bClAE+yQr4jQc9CFSny2
32C/EhQ8yPPaCxNiD8hWuOGa99SbYeijBKHuEDTd9/E1WNVYzUIlif2mU54Y
Icjym/y/LwLTeEk/EVkS2zJMDY0wPULQ7NLZxI8jRp49XexbW7x4cUhLnz7B
wlSvzmkhAS3VQlpQp1nqgV9e1F1qfXSueqIKAQqa4oVteSyexNvqI8dK7kgC
0lpkBSCF/ZN0deS40lhIyqxDISU4Ltw2R1KYnKvRhj3I2j0aFXgETRoxqxWN
FSVqjayW92cOlXO73SF1hipRP1YIJG6qX6BV3j7w746QKJI7pDoIhwlirFfH
7x0zA/h36Yj6xE+cbZ033HCDI4qSs0YhcaIQRCs1X3oplbcEonaqCo+Y+aPU
69RcLuxxpxJ1jq5UinO1DkP841dpnf83ThQlRs7vIx9PnyZHupCnt6dJeaJm
lo6oIX7iRc9gIgIJiaKXwtLl997Lxmq/s6uq/DZrmtzSrr1c90JLubC3EjTs
bF2l8gFBM2LxVtG14Sp5ilLCp9GQZqeJ0rb6KUXFVsumlY60oX760SOW8Mgz
Z870pCUFD5M2rP7MM+W9gfhryny5q9XLGo93kOtffNRTdpZSlhTAvAWxwE+t
jyxV5NAhWuyonHHGFMUfcnbAQDsD3a/V9P0TZJvs2PxKCoZt1WrlgstBgQO6
8MnEIrz09xQu6J9pEYm+PFuG+ZtSF2zRooWrkKenp4cWRkNrl78hF9e/fyC3
R8iESQulQdNucs8TnV2C4vqXdKl73Sm1h50ZMGSKt4w5EWYE6VYfP5dz3XZU
Uki8UyImVsBFKiOczz4AJ+x51OwXZFc+W2gqVaqkzvdMokn7MxuIcWm0wtAX
CIeuueaaFC7on5s2bVocR4b7T2Oook6EriK1w5WNMzztEK6Qmx07tpznDMfc
8XSRh1t0V+50ceJy3YstNOKsLzWG/UtSZlSWpL2+h2JXhDNwyZeOaSJhvwf5
a3pVqZVRMMqUzOL6yqbsn1G+rKTiDS6LBRtZK4cnBnGSMT0jvIqcJOSuNW7c
mAdsu23FCEYx3Brpv46sNgcr9OjRI65Jit6dFqlFVB8dLEs1tSs7rbArD7fs
EQrRf19qIef0vE0unFXPndOEkIRsWsPk17uHV/kcDG1XbOMi6U2236ov1JUj
LchTD8AdF/w5OYBqJGj48OHyww8/uE3TXLvnHvdUOxeUUIkgb8EGV17k0VTy
PFfLu8w93wDA4pCSr7/+OlbcRvTPvBEaMmSI2I5rHmpGh0fQFXVCkLuqXz9g
3xVXBP1K+mJLlu+RcRlq+Pc/FbPbO3aUei80lVu/bCKN9jZ2djTsV8r2tpae
Jc5L8KkejkwlhiCetXoHdX5lYHFiNukAjEw8nERV0o5BYFM+l1DDtLQ023De
q1evkHQUmOM2inue+kj//ugWQU6TAdAFrEoJWhd8h6+ujwMRv4ybQ3u1L9Mc
7tnUWW7R+PH2no/Lu3nvS0NFAzjQsFBiO9FhET2OvrGNVk/CfXbN0eZpT2PR
4KI4jzTxgGxavXp1GD/cd999xiZ2hVneaMGCBcneBAH7rL2bH54TrXpa3OFB
n3tOFT1UiRCskr+dKxIalu/VQ34cN5ejG5MiTLrr8Zflfy8+Kz/l/uL2QtD2
RRdLQjVp/b5MIg4lYcXeFTsjDfgZ6QSOMmnCAZmEY+NQtyLHuzz//PNibd7T
p0+3589YUd+O1NBPe3xV3sWp7MLi4Fd+srOzvUwFxyzZ8Rs6h8r+I/LNN0E1
pmIFGdO2izzQoo8v3qbIgy3elOYv9ZQ5u+crJh7vtnpQ6T5ajg7rLo5D6zzC
SYsHCPbYLrY7EVzYjnyNeIpFNn8dkEXsLsTrMXl128YiDtkzXigGrehpMs75
QwpwazE7n49Al0NKOEKIH43/vDAFxy3VVyuk8VQc+TEXvc/yw49XR9c70qtW
wW2RHDj0J0XpGS46RQrYpUsHZVihqx5UCzZ4QUKIfFM1Ows484UwnsCDfgva
bgg8LMA9sHqhDZaAUFNtbOnUqZO7RHu8ikMlfxn9MLZ88803xhHs9+TJk92Z
QfxwLtkX/m/RRjJ8Aj2lxmVXR2nS2O3a7XlTC3nw0Xc8Z45yNnvJ0vVCJROQ
A3cwJGyguFsHJxLEorm3jT6KiRyhT7sBm4w414amRB6LQGuKPSdI2XNgvWL3
lxUi1Z0bd5o1a+YuwThlYGBdKjpTRbpjzJgxIXhkg6PpTJs2bRLcmwXh3/jb
EhNx6g9HEq9du9YOzMCT7brhZnm2fnu1OG8HDKrhSnW/jXMxZZhBpgcFp0Qj
CckCjixPYNImj58sdq3obBW9NjSbERERP1C/ivDogJpVycG+q666KoxPKdWz
6hx8xDV2GKizMy5hfTi0AfBARowXx6lYBlOjjGJBwDdeaDiByfwm3GLnpLXH
z5s4Rxo27h7ZJ3GM49MbPUbSIO6+i3KP8YrEHgki9nOFac9Cr2MbvEBlxsLK
HCCBzg4CfbrySExRYIkw688D8MpNU3r37h0qEQiIIMJwpDInZr6MjhV7H43I
9OooOrDTGDnNJ/ryvBrt2RTdjokXJGtgzdO/T1jg9pNFt5OwvYSjKfLy8n20
cEQCq8jwokdY5Br2CAsrFG3wkDwrHr3R2U7FGYsPq4Dj3CtyZuAfB2BVAMMz
MjJoAIi5PTp6DZHCiHjz4d5P5Kaw273D3kfzOpsaeYe1h0ZlabRnMfodzUIQ
Hqnoht3Fc1f4Qysi3cXKN+uvLleET2BBQg/MMcV5Tg4J+ZQWEamd8bCFfRA0
ydIhSVBnT8uNHAz++/75ZIEbmQesML6HjRzEI0pcsOApLgDmbFgOQq1Xr54D
6YghWCepGP586zkMDy2hQSMGpwgacxb8s2afTTmufeDt4ICHpCLMoTGIMJ4D
dugxqmwP1Crw+lYkBUDXODEdG4bY3Iuu2jPLI8xp6K1k6upNsvCPWbJowhzZ
lpr5yP55Vtv/UhA54bO4M3a+89dIDzz77LNOg6zz3ndbJmgQLZftO9Hnk+fv
V8kZBohnVcnOsDuCxsAK9ki/4FSCslDPo7h9PMsuISI1thDbVm2OU6S30rZp
P+zXNi9nt/zywVfS/Y4O8ur1bfTnCXnr3ufl7x8m+veUONnzk7+GWpA8jb+9
nDsej+6eBJtBa17nIa41L7kIxfQv4k84k4nz5VLs2T5BgqMskQOxqe97QBp4
G/kNEj72eD8otoKSrvaDZsE+/kE6X91KXruxrd7q9Zue1GuvXtdGXr/xSVk+
fWHsodIR/qMXIrIXt99+u6vbDhw40GifXuz+w56qccPo9vVSUTGBdvAGZ6XQ
8RxugAi6jYKgPJK+oGKDVHBsA891INUK0qVW4Ym38zx3bdsp7z70MitNVckR
/kq9x+SLzkFZ4sFDITzIMb/88stO0XHOb731Vmg4//xr3j7e4pHmb8kzD3WW
3ZOneK9SMewQoQ4IGGVXGK3/4QNJdlmlpkoARCKP58UgUN2h25KcLB30u9z+
Iqfkduh32ppN8sbNT7HMIfVdr3tCBrSgeXdvaan/2asQG0FZcssr8Br/5zzQ
uY9kkuSRFm/LM/e9ILvPPFtkzeoKEXEnKUn/EkEKpWH294WpmGwHTYNVrxzS
DHrFk5JJIEQmtwkyzXbbiYK6qZ3YnbU5Q3rUf1peu6FtfMmvfVxGPNf3UJZ8
jPtvckKG4NlOz8gff85XIe8d0FteHlLT/lrjru4IJbnxBjKjfqUPdyUAMCLw
h9iVlSM5GeZPdnlzbg972hPH4+yDRzKoyfF5ctW+TmIEs5Hjiy4fouD6W0Cw
Krp0uba1zPppUkmV2+D1L55gAn1A5zHHHC1jx02Vlq3fJysUiHSyPNiklwzq
NTLcAS5PPklmJKC5bkgztTtyP6QawTghzTuK0FwY39TErkBsAVV2O0PZKg6s
dPCgywqSsT5VBrZ6UxW6tXRRpe5yTSt59YY28sNbI5Qpew5Kd1CqJMuG41a/
9YtX7x9//FEDtEmyaMl6fz6RdR4nB/i4zygpIK1JWQzaBwyo6AUcupkvvdCk
VjHQbGsL8xtZ5sE2EQzgze1hpgSxnBpgp1hYWBEudXnJVnM29evx8l2PT9WJ
fSmLJ82NHcB1R2vNFoIr9vvNv4cDITjKNW6pUlz37VMdB4gLxwYPCnpHq7hn
Bfiw4fCwT5auduwvO7RpfE0InaxKkRpcY8uePXYPvGf7V7GA/iS4n0u2XnS7
AnS3b99uhIz57W932EGjSKoAQnhCc+5ud0CLSLt2wVqddBIBlMmpdTrTqY8l
ZX8um405EiekJ93TszkWnnSHlUaH2YfG5j3oIeaO0BPigxIq3lh/7edfZhah
pqKj5ol2/dxpvO5F3cD2FSrSVOkNzQ0ksUQYSDIcICKKeDzSISQp1cPrTfGI
DcgBgqSKSXhLcoVqdVrQGFVCasxuGjU/jZlRhJpynpq+UOPdpm9u0HDYUfT4
466DLUpRtj9SAGdP8Y5G+jCpURhLfP7q9jhKAlBAPTEoBxVRaGa7lbqNHw+N
ojG/Fl2fcqG05eTkhWU0mThRpEaNgKK+fQPtqRgSQ+KJHB21VbSCAr9fHv/Y
1cqBBm2Pox57TBeZUzIPnChn29x+ODRqxilQbdBoX2jOYSIAVTt3Xz7+OGhp
oFg3blzFIksDAkFgKH9jyHiok5v3nsiyRGI5/k73FBVLBJSWCDsYXu/5/aER
M2HSAmegi6Lul7p+yuGRPs5QYp5/PlgWDq9ZurQoMYBJkmfIDMmzMIDPi8WT
02tjYWs1jW0c6MOWPQwIlUYY4vfpfHeoxCwsQkySk7MXuwxRZ/sU5R9LQ7tq
zp13BjRdeSW9UN5aH+aIAhsi+PQt0UACqqDs4Ka/26+OWWyPskmWknFnzxIe
HE+MAiqDYodIEbXLxBgY+PS2NGzyfFidYLtgSBZNAGefHZDVrBkJ0JipEWAA
wE/UQw6PRh+SCBXiT3+Pe9nIaUr0aQAlqeqBQAk1IUst5reHRlVubr7bcRXf
SJssDZv2lj/+misvvBBQlpKSoiBhQKhMND3ZJqPevYN8cSVHEwpA9QeHQgKJ
xskwIMp1sleW9VIWoFvgCnZiGE4khgQ84M/oaRh9aDTt3JkjHZ8dhCUIoQFB
Dc9F4cVOFOgiDOjdu3fcSnDQFx2uNED98EOlyGKxxxMPSdYGBEBlMIx1dlqs
UykBDYKcyEgTFfM5MkagK/Wwow5VBNcXEcEKLk5/+91vxFLvZA4tvtF7hLR1
7hws2BFH0MNRyesX8Qc2mH5AEjZAOE5aC0OaHbF4gjQjFrYngIY4vIzDDxBg
Q0MckPlNyYgrihzmzF2xz3marBpPtNkbdoS7WN0VCYcPHx7Xtfz8YPtizG9N
zsiIRUnc6s5MDNIyCBqJuBBNbPf+156ZKXGARKMXOWNrKPQdGLHbPVc3LV1L
lCJzxkyRrRvTSoBm9wMCeVhay8cTd/bfr27661ETI3cJziKPvuKMKR+cXXLx
xQETGjSAKWFx0zossYPW/3uanBaW5TJi8aYj/9gFbBHRLViFQgyNbui2bc+/
xU9s965c+b73cOl2W3udyqvXPaHXet3dSaZ+Nd69owSRTLEQP8nta/vsyz8d
XlHG2AP0yMWB8tPSt/lMVND1wxHJJD01FrLijcyfH0g8LOnatXJEJKLZC/Z8
YocOBMdI0/E0QM6xAcKBt30N17HDHsU8duDofbNV17eR1/RnyaR5JWFHkcAu
UBCe1LHHycMTT/WVpo++7Z6c9UbPz1UmNvusVPBYRBpz0X7yw+wcDJnx3XeB
aaOR/4svjBnkGGEGfp/0BDiAXa0hMzI9M9bFAZBhU/K1YAaYgYvGVRM83OjJ
2pW1Q9558KUiGazWMvKloCm6hOkMMxW/e0q2bePhz5uc1hQUFlqJkSZdRMiO
tNm8eXOc+B49AinAcc2cacSTXI5G+mTnwQ4xS1ZnRIj3gAlARQYPbEFrDVgW
wET0DPE3+Jmnrd4kr9/8pCP7/yCBFTRfVnatSHamPqUiKpHu5QqsTQIqwR1K
vZGZ506z2uhST3SUESWFuDDfm/hN3gb4tBWQnlQdpoIGZkAuWMMCRHtIeNaW
DOl51zP7pKw+e6FfadbYyJzlyaSHj8NSIZMiafh0Wv61szjoAcrJ8WQG+9YI
HIntObAL+BuWHnI8oqocLKinkrgSREVrBvCDNBUC4Z/f4R/6Xk4Klbtfv/4x
lAV5qrJOw8vJ3F+nmTEOH8RUQlJne9nkGUQUVflIQUFBKLJIPX2+UNqhQxW/
logZ4Rc6R/hF4zvGKWYJd+sd2BgLk3EkBHgf7ho3bwU6O+TYqNy8fL10v6Oj
y7nGU+1PyOA2vdzJQKVMtQcN6pVclTj64uFg7sUeKbbg0Ck4YECwjEEkA5WE
VETMgH72R4VIcpeX1vXeYxfED5Shy5z4305UIlr2VF5r01W3Mm7QtxRPElKO
3W5tL0sml8BCJxI5z/23oiuD9+vXz+315YGs7mVtkMSdv/0Wi1KIrSQEJozu
oYPNDiHs2hmLF1t9kwN/4xRgMAn+GNhlB2f5NHI9P739mt0XS2V2Eyms5I5W
oIBtWxNH+1Y/O6nZBaSLFwdEBqe1EETS6A+AordHAUWAOaoFOMNk1T99DdzF
ubgUk0kTEMdSC+M2nsZr/AT/j63rfE8jVaHWrVs7GmkhGs6BGVjWu+8OaOQA
nK1bowsJAiDVRNBDGxyLFILLjFg8U5wZB5c8dYhMnZW/bAdBwuOhsa1b92Nb
+x/KQi6ILKQ1hhHc9R80SAp41or1rAfosbKXbCaFlC12Dxb5znmEMGUawCUf
1lUOAgafjwMu4SQp9JC9wnvYjgKszlV+is62vvZRYg3ghrbyyn8fl7m/TSut
Qgb7HiuEYR79FlNo7uO5AQYGO3eu4pcQ60AIRHhGIY86LJs8QuoyItbG4x/S
D0AASjrRZ+5EEv1X+VmwhB+17R3k+a95TLoE2FB+7fc1hJeStkX+rrSIsoK5
1oI9ZoxIpUpBkmvYsChtFvswT44fDDcy2kPorR3PV2dJbuH38YiECvh98KG1
4oe0lZdcDbTn/DLV0fLX0J9k5azFB8/oJ0K6Zf5WcxYtkt28HWtJ3nHSpJh5
PL6Z7VR4LWSJwDN06/leuTZ4FBNBL3T64PHw69Ts4IR/MKHfcHNQGG6dbllZ
WcECpLj6So1ataRFq1aym8NkECeO0Fm1KpyxlUdn+Oc7MZOwKJ7r+b7F2/bC
uI/Ge9HPhffyzcbhEyY/OviMi8RRS7ywuBn7lu2H1I7tuvrqYNac5JSVFQUW
lDcRZjpUEIIEl7vOK0Jq3OUSNQEm6fwhP4cdxB5a48Lgg0/aulA5oVWBwlI/
aTrvjzzySDfp/116qew4+eRg0g89hG2q4t/GpNE8TmPiDDq8aHgK47a4WfK9
pjhRKnkk1YnizPZG6s+xQSWTYOstXu7lgqjeoo/6GoJtJdRiwi++6OUiOaxu
kODC79Mfc7acHbrE7REYHqnV8MA56lTUqyiKEG1ETvH/sHQ2ZIWf8HwNju3w
y0F33RXsVqdiNnhwzAyIARW+EWfMVvWEallGLJ5Ujph+egGomhJTgcat8uuh
2MDSzXilnzFvp2a/HaunUMvNFvyo0MpmjIna6Y+wRo2oYVKLTjB5VjzKjoez
5POhzmrVaIK1+umMB5Ruxmu9cKc2bOieG6BqyZHjNkluSq4UdWG/HWFn2JO4
JxJ2boqHndhlcsSkE6my0niCVYz4nP6lm+QaL5UL1faectxx8jkT5efCC8le
m11gzZgsCTASBFRI2B0RGjMzvxvj5pcYmko4yTOAKtAhaswOaaYpLnC4VYO+
qjrLaTZbdg9qEBidLl9FIhmF4bDihIYkw9WRZgXyHeBq2rEpBAFZIdmm2+9Q
Vj/ZdZPdrxJwnE5ztU23bduqfqbcHZ+EbyKSA1GEtis604zAeGFwAZekoOiS
M1OAuFu82rd0M13nZ8oGtyYKey/XGWbaTHv1splasxNYgCXlvNPQBGQVMVoS
FMyBuBgt8g00FGDzoo8e+aB0M13vZ8qzutso8nlAZ5jDLNmNMHKkzdRaN4iO
QTAk4cOZbvMz3RhLyHJysDvGivYWi/+jjwB6v3Qz3WDGXgPCoZ9/LpkWHtFw
8fvvUdMa9QVsEE/Iu1kP97pY2CcJ7qRW95IOsCq4jnWBam+o3ivdZN2DQGxz
cZs2EsZxCxcmOAEr+mJSeahgWL22jk7LOHgUSTc6mkfQx2cwHmat/EzfLdlM
7TytzX6m29LTZaLfp7P3vPNk78aNMUMD2EErF8If+rfDxty8OBqIdKRhqajS
INZ4OHK629zx7653OXbQWe5zZsAmv/50nI4ZMUJmEfzrZHOvuUbyMzPNTlkN
EB+AWWVvR1j/y4k4qsgzP6n/QRNwi4jKP1UitFPvHHyyRY5u2OK5Om/UKFmv
8S7bMzbdfLPs2rYttKgW/4FISaux3yu0U7hQa3f2mQrb0ItXI8A17WdlzE71
OfhMixyjkepnuvnbb2WnsjRPZzpTZ5pZZKZIGYl90CClrITmJbNTGcFMre8Y
kMAaYIlx/GanmOnbJRNTg4PpfvY5qvkFGlvzYMYdPXtGbT4aC08otsGn0D5l
RuzT9rh94qAPIk3iGAptUBjR+PA4thKqfIZnZCEIypJTytRCsYdQ1HHSDyNI
v9HmmBDuGzjZEDdM9HeQogOc0LyNUJN689Ms5Qy3mlFipy1qruHWO/ffL7MW
LUqYIbledJaSRYJByogsdaQjABUj1QbqBx/i4j186n0oM0x2J4m64r7OcqH+
3HnaaTJ97lybJOTzReA1mq3CA2nyIvgO/c5PxCGEX8BmMiY73GMYnNac7WeS
l53rWsH5rYTxtk080ya+a1e4hXa6/lzKjogpU6xgYLgfa8hRkGww2sc4bYwl
xIJAE+IqCkLRJx6Zyp/hv3rdgpXyZddB0q/Za9K/xevyY5+RkrUpo5T961lG
CEe1+3rAr/pz8hFHyJixYyv7FbAkJHqDLaIpJNKiHS/zeYuAXSPcQqTAA3hY
InmPB053t60gK2Yskh53dHSdm64R/7onXNWP7OO21K0HyOpYgxXhLkU+MgwZ
GRl2mdQcCQcOuFPDZ3VfNr5w2iKJZTjA6bbF7WPYZlzhwGZ/2s5In64d89tv
Ua6AkYkhwLzU8sLmVrOT6xOtEJE1fSdYIfPmXr3t0dz5uXlBruva1mG6Eq78
NiBoeDhAutI2t3DYKxl0WhhoTsdVDRo0yGoi8KBu3bpub363bt2CyykyadIk
Vwuzp3pzhDUVlalTpxa752W7GRhOnvPPABumgeTs8LiVAEuAzsG8oBjSBhHM
G3S5VUpICeIYeTIINsm623zC6VQ/i60b08IKSzRtPag1h78eMG3tN+Rzhiq9
Rpa8hRW2fZPN+byKO66A3YnKzXBDvj0ChR+SRsuWLYsVtxdvh4nUH38Eh3oS
dL/qDkwHjJtIFfoHQ5CI4bFp9EIneAzr0vIAkQQd9phiDVCGQCZi6k7xM0lf
u1leZxdANM3/38floza9DiZSwTGy0qBBA0djtWrV5Oeff3YKZ/sP2T4FTEfj
SCw899xz4ZEPL7zwgm2/e/fdd90BFz169HBCyUfbtWtXHLd2Gre+/jootuvb
d731ltRX9xXuo67jXDf2kWAT8BG2t+Z7OFWMY2AvNY6BIi75lIhtPdnPJHdX
jvRv/jociivgNY/JL32/Oii3ktghJmeccYYj74orrjCd4yQvLrE5Vs2S7e38
6quv3KEPVEtsByx34HmQvP3aa68tVp52GYcGDHDwI1vfexdyqP/fuUuXyl6l
oQx4S8GBk3rDnsw8V2zY7HTPB8YMmtAJjKnIm9H2OyxO8Ro977dpzlijb9QX
XruhjUvJv/dIZ8nclH4Ao61coPMGywNpDzzwgDHnySefFDssRLXONk+zq4oD
V/nTLbfcEuWDxTPZnlDp2tXZnyz23Xl97NChg6u3Brer7UAKMQ0eiWAlrPda
LnmTjxd9ipP4HLEifx+11cQIp3j+L/h9pnz4WHfXq/P2/c/Ll68Moqh2ADdc
5PCBZs2aFXf4wLRp02zvKWb5c8XB9913X8x0yZ9AH778sdBlORcafU9Pt794
K10heBqsj01T9Rsu8yqI9GlgYEzCRZNnYucC590l5K6NSZGwH4dGxo+6Hcw1
aw1WMfNTkL/HVXCyt++MNTwgZzhzwI6WaN68+X7OHLBjGTimwy7jmz/55JOw
mS16KDg/TZs29UpTgZOkRB5+2LFinRr887zDa9u2LYYsYEUth3hQAswFbdeR
jHgcd/p0LclPoDu5aHq8UDqf+3r9gBRTwrHt7o888ohRbIVFfPGsWbOMYlwT
e5PNbcUbL8snHPzuD3/36pGMTQkfw7RMP3fdySfLr3/8UcVrDzMFbNJtSsYp
9NBbrYO2YhikkJMAyNJPEHkypWtafO2ApJJ3JGBm8m5bdkCq34rsXKm6V7OM
YDh6t9i9zKlKWEV7qApvXb16dYJltNBxty0ykNbXaHbzcMIMF7K5JF1WVpYt
MvEVQQJpLs78Dr1tpvcdaXH/QUGTxAHFKIJjYju/E+tEvwj4wbXzV8i0b36X
GaP/lNTVGw8UXNDxq7TxvFw7W4SNyTTi8fxcrvFcKfUM5f1KDhs2zG285iSF
WbOCVtyXX37ZDINqR4Jh8D4j35jCVvDzz3dMYfNIrlrYRs2by6WXXsoJHBW9
EQCG0OhIbpSMWpj6z/P5iVTPmLy42yCfhWW1Dk+zlMd7enN2ZMuoNz6h3UBl
Ct9azmG4CcN/cQ2YB3IcrkHRPU7F1J3ONMUdAdnlwj2IgUQFAsTWdHs72+Bx
sQbXqImtW7euWNca8gqBUhANr7bq110QOUJB3xvlFSCEwh2dfGFleHcs3gLp
+2uIDuiIJU9KNEtgiACawTzWE4AUsUPZt0CWDcv5QYz0z5+zD8iu4CgAFAaf
YVv82bafkWF5C2+ZCwrcOVLqcmLl/PuAxYMHD47cMZE/e4w/SB8VGeXJ+ltv
lSs1frSzE+bMmVPRKxggjQicrmGUJ9JKFreiWYHS4WxwKGz9o9kFOOt3cB/r
Z7Izc7v0eeDFxK6ca1vLZ88ftFHOoiNwFnv78Xw8pwq5UmZZAySHkeCKgbwK
X3HFxUaJBcYHID0NkepUU5s1kxuVF/AB76O+2/gAFCOcQUeoZIeOdafXpS0+
UtwbHJtFlYo0C8bJbKzy0p6o7jp3biqmc6flIXXuFBoxtLeSylK3mKlMuPuB
B8SOKVFrbMQApWhjJhlAzc+1XFkZw8ry3jWSrqGHEDdKe2zEatpMNNiXnncX
7dApdYerEROcMZxCD0fQp6uB7M6ePaXZ44/L8BEj3NO6zf5jpmgAY9cSrTYu
0VnolyLNq66PtogveLQH2MhSiHBCVfcoP43CgkIZ9eaQhC4cNqTShbNg/MzS
duGEFo1neJBlJBgaMsS6+PETqmq2dvrfmg614JxIxYd50WgHcnrcbhNekqOh
ekq1DlukcuqnUkF2pGfJ0I7vuG4pMD726I1bnpLxg7+DiYdCTBmbrLUSK+SX
L75wp1LRe06AOcA209Z0GXNyB9RqyNsnhHebvbB5atiPABSlVGobyUAlR3vF
Jtm38I+/ZfxH38vkL8bK2gUrSpv4cyTYqfrqdwMSdMqFP/0kr6qIRXbEGAkw
lXgeRxp2RefG4q0rWfGQA+NHmgTHa9EpTvTFkk3ToqLINCsGwF9DIbHG7QkT
pI+GjRaDq/33wlPLpbRw3uR2cWbuZGxL8mV6tnsjRTmYCIE2Sqv1o9d6D5sT
rU3sbOC3EmzrIIrhOCiasYn94lRUCjantGoVUEH/2ezZMmj4cIeCoaJ9+/bB
UaQBIXhlJkQanZxxGOtZpSU1Tgi1LbqhMGbUu1Fr75GPcLdLljVzl8nnLw+U
Dxp3lb5NX3VbNbZuSDtotjWoFIHX/INjHU3lbGUI+B95JKCJAywXL5aRo0e7
PffQNHny5FCtcaNk6inI0RPg3IdtvDGc6rNoZIXIIdNwTg3B9wzE6nrBXTZt
oXS/vUM873p9kHft1+x1zk4oweaKIg8FdlQlmVqQFLdGT8UCPAZu9M8/o9UA
G1MLKkP4dypGNEm5zKnVb1idjLjhRfPpgWQDGJpt20UO83PLI2Xaptc+KdNf
+wXbqEroPyyEcOTYOZLuWMybbgrI4Wl2LsIOPkSelaxXICTBf6GLQBhpwqE4
CvYQRmW4MCo9Hk/QpIthI2CMnOoQq+NvH6Q5O+yT5iThcAg+3pGVYvpEisAe
181mr/WuN8CdTorsEZJs3rw5xa8W+oDDJ88depV8b7wy/KrlByUMjJghF3TQ
tnTYMUJkI/c5k6Rk2cj9kmWni7jHa9rjJTnUdPNmmVVkr4cGOgFZNdzUUHkC
33DvUr4nKc2H+oVB/xjhPSVjGigxEapRRtFuMoYt3tgnY2jyd4GXpQKNadf/
M1fm/vqtooGfdIH/n/a+O77KKlv7kEZo0kG56jjO1e+KOIMUR2dQkXFQOgRC
L0FagAQBpYUaekIxgAgIJPSmQOhdUJEuo6MU6QikUE4SQiCknHX3s/Ze73lP
SEg4936/3/fHd/wBMclJ1vPuvdde5VlrXXX8yQu00mqCR9mIO4eBB8pfPnfp
kjWLGK7KmTNnBC1uE0gPX9eKlT6wLWCqVohQluAngSaKWBAuYbWtBS1iXtiW
eYuz8ARSkm4btMpUv3OLts+eRF/2a6u+b36f1upzsQO70MkdG7i2/49eIJc6
WbpwwT3ERzk2CHBcU2svDdyQ/Th27Jggh8KAGYHUi1Wyc8+hw3233VcBvoaE
OwwiHGIYU+pEVjDiwIed32syOx8+tgO5ZaZuuFvTfB+42HsXx9AXPVuo/1vY
v736+8u+bWmB+nP5X0e9Qi48ciZgS5eEJk1Y3Sarwyxd2ebMmWMujQBeOJxC
XOXsd7kcprf7bYyq4/vCpeMaqN6D4QRXwxzYckYUeKM75qxj7So27cSG4Rz9
/XX/jxbq1KQEihvUVa13O3UKNOp5vYNo5zw9ku8FL1BLHolrEIW8isvl/n26
eecOqyvlxAaadZaUHOwnlFwyZc1lfJFbZq0NFRCkJpwE2GZQU0rFCeL0O3Ay
I1Bu6OGPSAOhv5jvu/Hbr2pft2Gsghj/v2HqcK8RW6M+4F5L4ZLywtD+Xu6d
devWoZuofKcFHWoJaTO4WxytzDEaOtVsdXPxgK2BlBGOBN6jDndZ86ML8ysF
+q1rl2lhWAdaaFvs+Wqxd82f5jV0PRBEndkjR6zIArdbztQtT5TFofZuiRIl
1Jux8OZlIj4BbPQhYwEzASlq99WbxtvddkeB/wX2n9T+qLc+Jdv4ppOmtxn+
SLnIurELPRY/O+shbYmJVGqvlcchxwY4f/ygV4dcr0JJttGpalX9BHr0YOv3
ntryEvE2zQQCzNqLtQu1BR6eAa7X3ul2MXAcELuFzQV/z3SnKGNTW0s/neVx
jcFG/H6lbotU0xzGO9ev0lfjP6F5vVqpP0FKzbXEoacj65eTKzfXG+DlBLgy
/6lSJQ28b192XuAagh1m860EOKxiWE7wyK1ydLnRUoxez9HheTDskXaH0Wn8
lNJy3p1p3CNuwj/DPCwSKfWS+zsjLYVOfbuLDq5ZTCe2rqMbZ38p6v3t4Zrp
iWCldMFJ+fIabf/+2lUj3X5A3DPkPhCw0Oe8LNuXyC4gnGLxMjPM+XY6LLYB
rjIM0EYcDVxMpd4cgvd/HDzSvhp4FEiIg7LnhqUWcetWd9sbNAUzsBYuXMg7
F4G3rKwssZgRGQO/B1wzy8fPMMe2uJV4QPYWOXH0JDb9Pk0poD6zSMHlDSDB
Z6OimJR+SEVzchaZV7QrxquC2fC0ebN7DB3mg5k+EYi2K6cz0CwNjGQcK5TL
WJ5+hlmSVPfNAwMaFieiYdIIoKScQfWsNs9YaQLk7rpKhF1Of/vYuK/dOUMi
DY4Zsih4VTQ7WLksmuwPJJidYDVl1a24+/Xrx8M8ZLdJoA/9HqxgwD2bZjHk
f3g6YF8j+i/16wLp5z3H2MUEGHsoG0pWOdFFjYl5eGeV5QThFpTRxRiaalYG
CTBpp4zhv06n08IkIT94lEzBzzXLIyaw7Y5AIhyGoPgwkpRFLAn+SuQ/3KoS
xWko4irShstHB1YRTF99pWOwwIQ2RaSHEyMRLPkzWHuozNeYnmKFBtMexitT
zHLMtks3mLK1EwPLAJkHmHlquwoc9NGb0mRQ/p6myztPs6rZjrRmjY7yAc6o
UdJoA+EDG0+C83mS5ALlAFVfiNywHZPFq+MDKOrLotHBVAD3w/RMkVazyZdu
cFvTvNptXo9JnGnyBszTAgaJd6lJGjtWwCCLW6tWLQaDVtvILcnS4DjACEfU
hqPLD22KOl1fzFDWsMDxfaY1WYAdTT66GgwVb9E8I2gQIMcYbKAZN04ysiil
f/PNN3keizo4EgmBtQDDGkE/h5tEks5KOkO7EnArEdIABxhOF86MJE9uXU3S
LKS8rK1+0V6fmWqCZMmSR5H4c74rxcw1wSvTmiEVwOLhckS4wiEJKQzzw7Co
AF4WhARgJ8MJNiaDEOEQ1oQrmNfl3z3viUJOHmBEgROmQbvByK9EurdevXrQ
0w6Z7gWrH1cIzjRHm1xGJ981G8zoZ3BZkLbGPavOvX4GgfTrNyfYlcMy4Mhw
01CFYm5IpHLn7tQ2v1kZdfQgPU2BTrdIHU8C7Nn8gI0dK3RNkOuEwxEfH2/H
hsMA/g0bdy6zSOnmDjKkZHAzEOqETlNGgazvuaO/UuyA6RzpRPl3fNQyRDdr
my9f+tdR2hoznlaN7EdrxoTT/qVzKTU54UUv4EnalpYtc8MbM0Y2IebWeFTD
Wz2XnmLLHR4YQi1MP3DZ8KW7I6A4c3BrQA5UykE8nis/n6cVwz+nmcEjuFcB
MDpv3KxllvfsoW/YMIdjpuMPwWysrxs/SPm4N70x1J+3YxVFCP6BFgj2hozC
ME4KtJSvDS5sN7QlYFJBroF4z2zZh/qaAn0bqsZYR5JxOfvDv2lK40Fs2tm5
ZwjLO2/ckkDEg7tptFot6YLQNpZv+kXPVso/Wcbf4Y1v+gfBDZUpuN23GWIk
4qPgj/LQzRqXt0id6CXIBHu5m+WMPtTXGTJxSKRAz+KFqPaiflE0roFnVFt4
iOKIJl86z6ucNwoRHz3ySeDCkrfgvpA/XDEVo6OjMebMds+5nVAkHplnmG0g
irmYpcsvkaJDEcxDFO5dT5YIt6fZoXm8gjDh/Ol84iytlaE8pmgI/SgyMpIz
+1jUaybWbYFELMFdaCx0cfs4O1wk6OVv38hwPFF9wrVRAlbObo5uWY02d5fo
Ml2/chXMF38PZ2uyxzLeS7lDK0aEKvDBHhGVw8qrLiJI+DCongYFA8wGvISZ
xNOnBWREhM3y9+MJITBfkKBSV6T+dBkGiZwTvC42lLOMAn5gLpZcnULGaT55
9ThFNglz2BGiLgEmipxLuMxYNmDzsUVMlg/rRWk3EwuPmPjxRgV9HXpGxhG8
KAhhm4mhOWyYbQK6P3333XecWpYRIvBxBCaCCAgKoJk8285ZZg3vu2HWpNdp
5tVpNLRdd4psFOZpifVUdmWue7fm5mTTvthZJuKtYS5U53NRWAe6dPJIUQND
Hv7OfwpGGNNoUQGMn3wC19rCiNRptWrVLJ8HbctkLwMjXFOwtLjl4n1QfdBg
XrdfrHGrOrUa9B4ND/qIJnwYbrme9mUUfClJNyh2oGecFxt15xdTn0TfeKjX
lwTfunVufw79mm34ZHyw8L/cBC69hrDSQM8o5irmaSeY9ayyqgy179+QRrbs
xRjtEXykPpWV8381svuyYITPKtEEMHJzcqwOa3avKCQkRBpPAh5cVqSpHTi3
6G1aQmucHx30XFwF6tanGY1u3ocmaF+B41dLB8dYh+/2tSu8A/MGbHcv8D5g
+38EEXoYSSd0RO2ys61Ok5iQ2bZtWx4G4m/bjfBWUbrAFk8mexIPOEqLZPZh
B700rxr17t6axjbty3hw58dHLxM4OVlZtHXWBJgzDo8Ui1qkiycOeRV9/S+B
g/iVhOV69eIekOLEgMQqb5JFQ0gOsRx2jHINkhIyqoSKfavOV8wfKaxLOxrX
pD9T+MSxlpCqM+EarZ801IRUW7GVtrB/BzoWv8rbkOorgmb7dl1yIrHkh+4G
1aifwpgalK4cOnRItAUAoUACERBjdRtUxbn8BIjqRL1MA9t3ojENQ9mzBhqJ
k8JXOPvDPjr89VI6uXMDJZ4/41Wes7pAwGgViQp368a5ENEKaGknxRWoSNm7
d6+lFYADNeyo/eTVSDFeAy6wqw7y21uM3on8Mw0O6kJze01gDeCN4/aqyIlW
bEoGlhPEjowMS04U4GK0p83RMT+3NAcOQQJ4Pf11Pbo43ciJ2+eisqR3+NL7
Q2vTtI9HKIWY442INUREFOZI/yakldRFKMY7qNF2R2WpctfURau/XIqf5rrb
a6l0fKAeqnzPZrxfcFCJjf4U8lkQpblSvXqKr4mI6Jr+7LNaxKAgUrvUeop2
/wJWjvuOK03Xr12loIH1qdT24rrReIZ5ipDvVwc9s68KbXNt4+iSbUTKk4j4
ZxFRXUVWcg6tM5xOS+HBFcCoqP379xsXoDQlnrtGY5r1peafvE0ldvrrGq5M
h3tTqkV+2/U213BlUmYRRfOw2P8ioqGxtGRKMR/g1i2HcOpx3FFxxDSvK4ns
8kOspkP+TsV3+zLT34fjOv76BlVWLPoPgE8IJl3bwuTSdjZaJcFIw0Q1D9FQ
KAhGEERTFzglJVlOkuy7T4cOocQL14QgwuI1GvYmBezz0VeDPLUsHXBC33wE
ndFlILhw8WAhw4YAnxVd+PCqKeIpkaXcU3k34JJY9hNo9zIMs2OztjS1yWBj
P5RiERtG1CX/A8Xc7Mps/a+vcn2RfQdrCWH+NoWLiJVFhRAyATILUhQrYTPK
IFrQW2wcdgwbLacUS3m/0sZ8gy3+MY1uFkrvj6lNPj8Uk4KOTB78psQLdAVy
I7oESihUsnyOQ20RS/kP3O8GYr3xBpGtNmP3nj1U9+WaFGk1ivTnhR2lbJV3
xtZk+wUC+fK+86VSrlJMgbxNtx2tvZCpjsiE4l3IApnQks9WmXls90HII1wG
9XeAkuljGtG8JzWIqasrzLMcptvFA4hV3lWeS15SKdUR5IVYdUUsVGBg5SAW
CCynTlma4/rpy3lCvX5MrInuO5wm50xCdayfEaeyqzJ3kUindEcrL8R5gz8M
1P31wRwSsh6OqHpdP3sFgUHtzZVmk2W+uuSdOU5enBK5JbTqz3Jvd8Rz0PdJ
XWYtvZDor/xhgCamNWyoJVInlX48QUkJdwLMMonDhYwImB4oFSieW1xvan8t
kBIGZfTomIIkYYuCpRGrLjfXPYS6YkESvikSYk4ilD4kVJfAzVVf08Qmg/Wz
eoolXNB7ivw8DmGi8YRfrp9be2VqMVEkj+4QSjU0L1hKuZ9RPQuONJI/4OeB
86qcIDFDEdaATuvUqROYiTLpAqkwlJPh04sXL86vkpvlfEt2qLokqE0bhpdc
+T8Qsre8+knq4EZ8EIrMr0OYuSjvBrfZN8dX74lM957ASD4UiakLp1nB+PS/
XK3/zjvvmIIVP66Akr7MynuQWh/UZMhaiR0L40rGznbv3r1AjH8z36/eQNSh
PSX4lXZvcz+a0mgg9f9rey7OVPaZMKgRoEWysFhOMfeuNyuI4Qw/0U+Ox8HT
JdSoUZJpcUgwo+gV5ebCXsYLwsL9Q+0I6qVh7ly8eNGXZ7YGqKv9uOUBBwcH
c9pJGW35DezkH/d3EUNtgZthg2lig74OC+uHA+njel14opky9ORJIjoL2gAH
KeEoKJDqbwyXQB4Y39TksVBRk4ByMsgI1uV901wTCSVJj2G5EL3BhkatKgxP
lAZXq1bNBxQPHzwkXY8UwGFkU+TALxtKkuanzsTbj+QvoTljuo2FX+P23tR/
mJ6jvDRAy+K/FVJUhV+lq4+FpscNSz2ycjnyDjeGVa8Ek9g8GB8yKBprjnYK
ar1lG6PKF/XOCpp1AUyePNnTqKsncnOfXnsBf3EdKO3j1jPYK4jLRkVFWZ4p
MqNoA2xW08esJv4XBPEkSnI0fixkPGjgAohu3brlnXYNOo7alBpyKc50qBNM
wsBECR5YBfLQMCkSnQPU91kWPY7Fpk2bOPKBP2of2M+qL6XdctL01sNs5JyK
zMdaq/lY/ALdQSoBUM8mdhMK88ADZPyZNrNM6SqE+5TuskYwFFyRXPgUdMmn
HT16lJUHngvYLngJ9Tg0NFRKdWGFoiAARx1/evfu7amfkHDDDLsxb/eGfrJY
tso4GN9oEJ059It5fuX4HGEyocA3Ve/84xChRs0dwxbFpex6/2x/DsMrY+bD
x6K3V6qHhITkrVTHtlaQdYK4OE2dOpU/XblyZW7lhTnW+P9evXrl20DEdoQD
KSMlnVaPns9MEYzxG1u/L039ewgd/FNdckVH6/eXpdWrV1vroX4uqw68kPyD
L2DFqI2bH5gbyDNkYSh98Fis8FYkfBoUFCRY+/fvbznE6o2CFWoNQUh8CepO
mpY+Fus7BisK4s8f+5WrkH7cfYwSP5uny7tgUYwfr99fki160SCdO3e2yDyI
yXMkUGP1Ecs5txRnqx/QA6vqFoxzJBbup6U8LnOrREa2Q0YF1KlTR+B/8MEH
JKXJSlULxwInFcsMXSYaDcthXvnOkOav/MMcAcLpQG2ekFxyc63bfO/evXyb
QzUoy0yuYVSRorevdf3m6B1dNrcspyBg6z1rlgcK4Pyx7yl++mhaMbw3rYro
S3sXfkbOhN8dj0nxmoHjYWFhDBr6WZlMzLeVtgRt27Z1SKnonDlzLC1Q6OK/
L8iRUpM0BULcOTnm15flPWibsmzV1gA6WlYIZPm3oqsicx/h/Yplffq73bQg
NJjTDz6IiTp8OZy4Zmy40qVJj4uMGkMMPW2rVq1qVQ4DOshHevNqFJAMs1EE
eo8ePQqG/k+Bjui+sM9CQzmwamXClcqDyoRxe+XyFX4feI6gzVj6K1vDruqq
yiNnlFn5jPmd9++m0qrR/R/J+R76agl/x2PC22JeAyLqB7CvUSgO/pi6vUqZ
XYl8DMiBqM4KDw8vEGxDAYtSWokiY6TIgwfmN+oG+cif4snh0CFIjhfCBDC1
DGA52c/lPscNNvDmp83vTbp0Lt+s78boiMIAyznDI4fZBZND6RahAeNTsDSR
XykQ5QeCEqFZCXmaeKIkSbGb69mqwtGHUFCiBJpR3ncv64u5L6KJpyBMOH+G
w/l5s75bZo4tDGGBXuaHIvaBA26KOcbmpaRYi4MQf0PlgUJslO6Zrc/cGUw5
YXEzLWPqJddLHGTGm6uY35uR6qQVEaE4h+5SCHUGj25c6bXojUR0sOPhGEN0
FKYlJ1tPHFwnGT+PbWxYx1x43tDV0MNzwcc1XDVQBFDV/M5f9m/nrANyRJKg
hSr5asIndM9526ukSmMRG5EFqVtBdO36dWsjwm7E0CkEAZW7KnQPEC/fz33f
HWUwWu911+sISeqHXZyNJeh2dfQhM+daFw/ozJU2T5mz7XLl0vUrP9HJw2vp
+PfL6erF40rRZj/lBaAmAghnVmJxGGihDFdZB+hwOELyEoY0EDVwNfCIm2A9
3nS9CU6E1DOeUip8UXjHRxLlayMHcqJcqmKyHt6nb3fEUOxnQbRoegv1pzkt
ntmK9m6OoswHd8t4ga6poMOMNCmkQ4nZ2bPGiypN27Zt4/sZg1oE1Xuu99y7
y0Q43nW9i6SzBFTupykVPSofFb0ujr9DyNwnD6+hL6c1pbgY5M/jYtoAfXRT
Onog1ghQKCw4UiA1WLCaCSyE32TwEeZW//yz0XHFMcLdcmoQwBdo9V31cdiz
JGiKRYMeULeTFIYVpoyFCp2dlUkblw9Si9RSfZ+GhgX7KrYfZd5PKxyaHxtF
GzZsYDagHG8LHWpREVgHOkw5PnbM0mqwiGJiYqyxhnCTEEQDQiyUO97JWg3X
LrwnvFnKolghhxaskAVletpNWvNlT2xLCyW26OoFH1FaSmJRUMJDwmX76quv
Uh+UfatXc0GJ+JtpZsR5ou+/N2tYhhuXwNFmT2jQYHqYoSn5SK5Y29PECIPV
fzfppgUPSnslK+02+SptgfcwM502LB1Ai2fYFnFGS1q/JBwnsij78xF+R0vB
huBbcLDGhv7Me/ZY2OD6SM9CpObwQgeZeq56nh6eUpNw+p3kNNgClWbfwXcp
lovT5KGGCRg5CJpdRD5xcCUfvdjPYDvKyrXmz6mvObzRKK0EGuZXde2qoaE6
ZPNmy7z4+uuvmbDktPJofrwxQe3kI/fA2phgsKCzA7Gi1ScXrP/fDu+nDVOG
sbW/enQY7YudrXRlkiUydOWB7TNx3KBTpzUzRw/6E6vmDbQggQamGOxZQIN9
u3atQwqtYdo5bzoZDueh7SulPgbr7y7dlU2Yqxy29Ds3KTPjnlk8dXnl5tC1
yz+yYvz52Hq6cfVnHGdvLq/WIjEuJ/CHIDGckbg4S73Dt8Ns0Pfee49uJd5i
u8eS/L774kJvvAzKeMMLMdqIGIi7SxsN9KCfO9fa7hBDJmugQODa5WtsOfJ2
zzLpXZRqZBXj+DPc3rpeyNLW7DeaOlU74Zj+IwGHMhxjrV27Novxes3X6fyZ
8+yOYXitJQbG8GYX4zA/6qzqeCFGO3kkyqdkETT528bTK8PEfDGo8WhOHDnB
q8Pa7aHZVxicm+PDFTvI2ZYyP/fhg/soS6QjG5bT8c1rmJNR1tpguerxnqQf
f1hFx75bSlcuHFUmTJY3G6y9wEAHKawoYKB3v+XllvEwsEPgGZG+hhhGttu5
91GuPzrBwrvVLncgpSbdoPiokazI5vduzRQmGH2AlZub47aMMujAtpmelpHS
0Xs2TaEH972yjDoIMtAMhYKHMfUWLdSXA9oIDV5Xxq1YsYjWWMiMFYv4I6ih
yoGViEpOdhZXSnsQmvqZctKj31m3yslDq4111MbDOjqyf7E5v08OraNAQ3WY
8LiMy6oDXiU4FLhv1z6OKfLez3FrgoCcAFTvOQSLM+E6xX7cJQ9DsDVt/1xT
Xv/XzKF8sHQSLKitNBMOeKqxckwlTg02L3ojIL6zbuU6xoQ2VvbNh8DhbJrt
kDqcG7+dysf4USbe1BEemO6mJtGq+R89YvysnNeNUu5c9wpTZ8EEr1WYMeg7
bmO/IM2H2K8w72Pnx7IBhwQVr5WJn5RwlUClnmREki+fZ2Mgr023adpoD1ip
zhsKQtdHYK34oiul3P7dK6O8i8A6elSbq4CFZg6JiRYsO7Eepuvs6bPdsGzx
g5KukkiIi0GRcO50PrDUakV5GuT30m/T2oW92Cqw78C1C3tTRvqdohrkCBAi
9i95KQuZusPYzQAyuB1Xr1qb0G6MR46MpIv3L2ovKtt9qYAMsZgWW/olkS3w
wmEpTUi7NoynhdObWbDUx7Rz/Ti4wkW1wBG0QRA/FLaNenUVWIApfA/01jx3
zoIFCxxpTfDJ7znv8WJZLq9h45Z2lUbFixUlTrxwlq3SRxyLzyLNTzXfd+1X
Wv5FZwWluXov1gywmtOKuZ0p8frpotpwMjaPMYUIJpCV3npLYwIx49//dkjS
AYQm6D95IeWN/nx2M6SMqww3+ccrRek/RCA8uLYKz6550WZbE9+7iddPqSWJ
pDVqB65b3Id2bZxAyTfOeHPvdhcYiYlEDRpoGKCBHT9uVFgpJghETYii39J+
0/E3yZWof59S5uQ6+pqcly7Twr7t1E+yFZJMG8U/QeTKuHdHXaJp5uE8uawf
iazqtqTGjSk/Rw4RFOQ8cDratGhDvzl/s0dG+d8KVIlmnR9HsaEdaFH/Dvmq
ZW8ibT1EPhsTgq+S3bstRh8KCpATgXyN/9mYfkn8xR2hN1dIiVR/6jLzdYoL
7eAZFHiiuhwP0XqKaHmdqU2bLNHQBLh69eos2rt/e5d+vPIjt/Oxbjf1r99l
H+o6oxYena99pf8HovUS0ZCRAwkcooHKv3q1JZrdmK71Wi06cvYItc5t7aHJ
IVq36bXUU+vo46ELxnktWm8RDQk0VL1DNNTCLFpknXEpekUK8MwvZ7g8NMgV
pEvUjGj+V5VoM2pDNDY6jer1Ki7aR2RCqhp2PmRCQmzWLEsmEA5ApJQXKsOC
Mlu4Ocw5WqaQ6VomePjrJw/jfhHePKe+/KEfhpbpCQVwhyZPDjCrh+hyeN8B
9NlnEVR9TyUPc8n/dyXGtDq0uGdb2jBpKIpgvJGgnzwVhBYlPQjCj0IkmwjZ
bt5Af3iOZg9uSdW3V/TICfpfU3t7ck3aMpGrnLwRo7+IgTCLFE19/DEXNohl
AjJtz9696a8vPUfL+nemmAEtqMa2Sh52vt+VYjRwSTNy3XvojRhhIoY9bwbW
qtULqBQ9VJ78iukTeO1j+3WkWeEt6S9bK3vY5yVvB9KmB+sd0gXi9u0k+uHg
Ltq8aRkd2L+ZbibfsDobFGLAITlkyRcu8qFgAq0lIV+HDuhJZcl3/vvdUknD
8s0Oa0W1tlbR58rI97T6bxft0rM5MKLyl2M0ZWIYjRjSiUYM7UTDh3SkiZGh
9NO/Dlk+xmNMF4Q2ESwD1USOjyUqKPrPPKNFxbzOlBRjhpSmo/ErpT7NEvfz
sCB6Q8Q17DakH5W4cvU5nbdoyqRwihjaWf3f6IgQ9XfEsC40aXxfupWcYHkQ
j5EY/C/wROCUoAUHXgP4a4HoMkL0wgtky/fw1001nVbfgSzsXCXsW5uruk1I
I+xO2lnCPFpYhlcvHKPj3y9jl/GqcvUP/7BLPeJO6ulo4fG4D363Q55YUbat
B2tpoPld6NGpYGnJ0Yo9IYF+ObiHM9N+RuzFSuwv+gVR/W3P6u4IGXpbVHFV
QT8yWe2Hmffomy3TTPROefPs+7amOdN60agRIZbo2C07d6x9EtE9ThzT8LBi
SO5IZ723/kbnVi+hBf3b+YvUoWp3DO9NfVP66HI6U44OWq6SWlZcwqkwwCWc
umRWG4qZ1N5D6uFDOtCJYwe8lnqwvBNsSaSilNSJr/wnzR/QyRhyJShuQEca
2rwBNVN+Y7gzXDcQTdd3W6XcSuiUaoVjs7Me0IZl2i/XMQY/WhKjzvCMYBo7
siuNHN7V1/bAp0UNUsfoVuEbPR/RPxHRkSGrX5/uKdFXhLSgBeEdzR4pSXHh
Hajju3VZ6SNu1O9GP/Jz+enyNyP+NtomTlJ6WnKe9EOgkr41LZjRlaImh2Or
8xYf9mkHmhH9KZ377d+FKpV8JP+UP6yoBwuoc3n6xWr0ZVgHPHRaENbeCrHH
K0v0u2/2UnXlVABBow8a0fj748nH5WO1aACPYytttRwibPeNy+yBkeIcvtq0
YjDduZ1AP/90WJ3Q7XTq1xNK16YVRXk/Iv8QkT81lctsLjxbmTYF/YNW9W1P
a6cMpW9XzOcWjnghVwG+QtziOP5/tGri3nop2qmr4KpAW2iLJf/hb77ksJs7
SFWcQ3CH9y2g1BQnHTm8j7ZtWUkHv99Ot24meiX/UNk56DfbqRNPCM6oWpmy
1q21vAghn/IrR1kSCRG6khlyq80PVr+SmxNhuzdOokUzWlhbJi4miGLn9qeo
KYPURdTRuogmRPahf5086M2WGSYi201k3OvKRNbnvhSnjceMHkOv/OkV6nyw
s+7baIlbgVbdi6NNiwZQLHu/9rPZlsZGdLGfTVxCEyP78vXuzdkcLuIiWZCv
2VyK+Xco72SyRNXnKXhPsBbZqUUu+TCQem2qS8unBzt8bSpw1pQOeVTgE985
HrKOkHcio5CvOV2KacfiU1YtV5WabmzqfrxqF/ulFqPuX9ek5TPaeqjr6RM6
PnLJbN283GtZtY+Vx8yeNEmsfnsZXvnS5anB8gbkl+OnHynETCtGIRv+AjEh
JIs4bXynR0TcsmlpUUV8xLIbJe+cN+8RO1xIDvZavIqlK1LEmQhdP59q5ExX
cq5/jeVcOiuYZk7kx2hf8QPfbC6aiNqoQ9NHcIpByvWQ0m6mo+GcFZIvwwFE
hOiio6KV+a6+9d5itdBG9Ropu63/M62YqdR1lL6X/YyIo0Z0w3miixdOFdWK
g+ON0BcohHiNFhHR1EuKvnv0sIXWy9KDWwnUe21d8kvxsboWQqyuG1+jZerK
jR7fmc8yRBkzsjuNG/2R+tOddmxfWbg5nE/cdazItG2b22xv357NdunmsWPr
WloaFUR9VtYhf6eP1fCN5YqvwYsav24OzZo5nIYN6ULBQQ2oaeP3aKTaJD8c
POiNuhknYqFEVXnhFjfL6TRHuALt2fkVXywrZ7SjfivqUMAdH6t3m++9YtRx
Y3X6evk0Gjs6jGpUf5kqlq9AlSpUpHLq0VepVIkmjB+PeXt+XogXKeKh9lP4
VyhUSkqyfMI7Ny/wPY1juXJ6O/p42RtU8paPtlTuOKjY/WL0z8//THVefYUq
lCvvS1UrV1ZvrqwWoUK5chjv5PBGtPEiGsokJNyM5t6//245N8kJZy3RWDz1
BIcueZPKJvmyEeWrvOZ6I1+j5yo/gyflZ0Qrq66nj3TfeoevF6JN4A8DdcgY
ZXgQrU4dhIz560YsfTUEKKnaU4SS6oWfK1CzOfWoT5eWWD9/Iw2WsVWLFl5L
o2dxFdfFgVKFV6MG0anTlOy8Souny/0fQMtj2tLM8R1pXEQPCuvbhp6t9rT9
wUCUYUOHei3KJBEFhq8EbF/+L7q5dQ3FftHBxn4K0D7D5A7q8H9EA/oH0/PP
VssrytAhQwoTRdh2EAMD5ZYtW4Yku3waCSTkMNDU8tq1a75mTyFZi8Y5IHth
7Nz58+ctdf0IKJ3eC9CRXTSnVqCy/+Np2jwpmBbNCdZ4/BlP9IRONHZUD+rR
vTlW2GFf4hbNmhUGRp8TDhMjkVKuXDlNQw/kgiZ0FBP+HdjM+JwhPYmJChIb
alTsDHZQJmfPns3dTnwLwqjFKKNnqhmqzu/Vn6a4KU1p0cyWnBVTxpmy3VvQ
pLEaZPduTR4B2bwIIPXgK4wZkEGkCE8+//zzWuJytAR970jPKpViMiSg8QI7
DDwOfA4PALNcMfhKUmnqCRQIUndyKeURZ/594mDaGh9Jq+aH0JqFPWlP/CSa
PXMw7koK7dVSCesGVwSVgZ7V6m6W3g149ijzghkipXz1lUOIFUbgERXY4OL/
ZCpUZ86cqR9CcV4yvECJk6Gk8BNzreYx+SCMEoTg7iC+9kBT7dNSEij97k3+
eFncDBo1vAv1UW5clUqVPZavfbt2hSL04wl2MrBPoRFuU5s2bazVVGdNSjUR
Hge3DzjT0tLkuxs1asTfjRqT5OTkAiHFmO9fGhutTJcu9FFIs7zKs3nTpkWQ
GtEcU92BbkkiB+wbSS+rpRJifGMz8MqMNrUXs3nYlCKePNUmH/7dLh4uwL+9
9RYWuxDxENOTZk62KZEoDJVyhCNHjuiHWpJZ6DgSaG6FsbTQC9BxAhDcIqvL
hT/bmThV6KaEP+hbozec+TVnTp+kMRHdqP7bteziVyxfnuoowy/RSl4XJD4+
K9UktvGf0gURfw4fPixtDCGqfBrsv7p162JgpAz8EwUgL6xRjRo1fFC9oH4n
ikzNS6OYbn4buP9bNy+lnt2bUvmy5ex7pGmTJjaJC0IB7SLj9Gx7RDqUg4R5
8uRJuSlAgAaXXutZ/TfGXmIPZ1tB9Xw2zWzzhUM/HKA//fEF7BKH3Hsl1D6c
M3t2EYTFMTTKHv1uRFhwztkZrFoVlcZa2OL8bLAr8CUMDNm/fz9fgShNLPDq
m8MfBiqjfLsyFapRGbVWeJowoPBvF+V43r179zHmnSHpokhSdMMVZaeArCLj
gCGNelwB5neh4gqfhtMBnwhrAr4hbgN1bxeo3T83e+uUEiJS+UYfIKgWGsr7
Xf34x3hj5kaC+SCbEnHr1157Te5QUcb6NOnnPHfuXP5WXGLqJvJBDY36VlxK
06bp9lMFKrW4xy4sXihF+vTTT901w75cBm9iP5bjhlU0MpvKpgDuVmJ/2WuL
lxT8i8U2gi8KAPjynj17+MKRUBbSQ/Hx8aC2OnzN3+i9IrRfbwAXaEz+//cU
6T3QLqajQBHf48cNF8Bp2bVrF504cYLfFlv426CHkc1BbSioNEV6Wz767/+h
p/dInkfegx/0GDwYE6C+xcHtDeL4Q1/Wp6gXzuc9GBDfVdmcGNlM+DuOP/Tl
9lmmMMNSAcX+G50wDrI=\
\>"]]
}, Open  ]],

Cell[BoxData[
 RowBox[{
  RowBox[{"Export", "[", 
   RowBox[{
    RowBox[{
     RowBox[{"NotebookDirectory", "[", "]"}], "<>", 
     "\"\<Plots/ModelComparison.pdf\>\""}], ",", 
    RowBox[{"ModelComparison", "[", 
     RowBox[{"noMu", ",", "250"}], "]"}], ",", 
    RowBox[{"ImageResolution", "\[Rule]", "300"}]}], "]"}], ";"}]], "Input",
 CellChangeTimes->{{3.779625398425599*^9, 3.779625442599167*^9}, 
   3.779625473654923*^9, 3.7798879414241543`*^9}],

Cell[CellGroupData[{

Cell[BoxData[{
 RowBox[{"\[Kappa]LegWF", "=", 
  RowBox[{"PointLegend", "[", 
   RowBox[{
    RowBox[{"Table", "[", 
     RowBox[{
      RowBox[{
       RowBox[{"ColorData", "[", "\"\<CMYKColors\>\"", "]"}], "[", 
       FractionBox["rep", "6"], "]"}], ",", 
      RowBox[{"{", 
       RowBox[{"rep", ",", "0", ",", "6"}], "}"}]}], "]"}], ",", 
    RowBox[{"Table", "[", 
     RowBox[{
      RowBox[{"ToString", "[", 
       RowBox[{"Round", "[", 
        SuperscriptBox["10", 
         RowBox[{"2", "+", 
          RowBox[{"0.5", "rep"}]}]], "]"}], "]"}], ",", 
      RowBox[{"{", 
       RowBox[{"rep", ",", "0", ",", "6"}], "}"}]}], "]"}], ",", 
    RowBox[{"LegendFunction", "\[Rule]", "\"\<Frame\>\""}], ",", 
    RowBox[{"LegendLabel", "\[Rule]", 
     RowBox[{"Text", "[", 
      RowBox[{"Style", "[", 
       RowBox[{"\"\<\[Kappa]\>\"", ",", "14", ",", "Bold"}], "]"}], "]"}]}]}],
    "]"}]}], "\[IndentingNewLine]", 
 RowBox[{
  RowBox[{"Export", "[", 
   RowBox[{
    RowBox[{
     RowBox[{"NotebookDirectory", "[", "]"}], "<>", 
     "\"\<Plots/kappaLegWF.pdf\>\""}], ",", "\[Kappa]LegWF"}], "]"}], 
  ";"}]}], "Input",
 CellChangeTimes->{{3.779291388172009*^9, 3.779291500270667*^9}, {
  3.779291558381157*^9, 3.779291560076476*^9}, {3.7792916108454037`*^9, 
  3.7792916490700808`*^9}, {3.779291683690051*^9, 3.779291713195416*^9}, {
  3.779373283328923*^9, 3.779373293716613*^9}, {3.7793734238487873`*^9, 
  3.779373424734105*^9}, {3.779625758032084*^9, 3.779625762579612*^9}}],

Cell[BoxData[
 TemplateBox[{
  "\"100\"","\"316\"","\"1000\"","\"3162\"","\"10000\"","\"31623\"",
   "\"100000\""},
  "PointLegend",
  DisplayFunction->(FrameBox[
    StyleBox[
     StyleBox[
      PaneBox[
       TagBox[
        GridBox[{{
           StyleBox[
            TagBox[
             FormBox[
              InterpretationBox[
               Cell[
                BoxData[
                 FormBox[
                  StyleBox["\"\[Kappa]\"", 14, Bold, StripOnInput -> False], 
                  TextForm]], "InlineText"], 
               Text[
                Style["\[Kappa]", 14, Bold]]], TraditionalForm], 
             TraditionalForm, Editable -> True], {FontFamily -> "Arial"}, 
            StripOnInput -> False]}, {
           TagBox[
            GridBox[{{
               TagBox[
                GridBox[{{
                   GraphicsBox[{{}, {
                    Directive[
                    EdgeForm[
                    Directive[
                    Opacity[0.3], 
                    GrayLevel[0]]], 
                    PointSize[0.5], 
                    AbsoluteThickness[1.6], 
                    RGBColor[0.300725, 0.680491, 0.901701]], {
                    Directive[
                    EdgeForm[
                    Directive[
                    Opacity[0.3], 
                    GrayLevel[0]]], 
                    PointSize[0.5], 
                    AbsoluteThickness[1.6], 
                    RGBColor[0.300725, 0.680491, 0.901701]], 
                    PointBox[
                    NCache[{
                    Scaled[{
                    Rational[1, 2], 
                    Rational[1, 2]}]}, {
                    Scaled[{0.5, 0.5}]}]]}}}, AspectRatio -> Full, 
                    ImageSize -> {10, 10}, PlotRangePadding -> None, 
                    ImagePadding -> Automatic, 
                    BaselinePosition -> (Scaled[0.1] -> Baseline)], #}, {
                   GraphicsBox[{{}, {
                    Directive[
                    EdgeForm[
                    Directive[
                    Opacity[0.3], 
                    GrayLevel[0]]], 
                    PointSize[0.5], 
                    AbsoluteThickness[1.6], 
                    RGBColor[0.550366, 0.581752, 0.8226355000000001]], {
                    Directive[
                    EdgeForm[
                    Directive[
                    Opacity[0.3], 
                    GrayLevel[0]]], 
                    PointSize[0.5], 
                    AbsoluteThickness[1.6], 
                    RGBColor[0.550366, 0.581752, 0.8226355000000001]], 
                    PointBox[
                    NCache[{
                    Scaled[{
                    Rational[1, 2], 
                    Rational[1, 2]}]}, {
                    Scaled[{0.5, 0.5}]}]]}}}, AspectRatio -> Full, 
                    ImageSize -> {10, 10}, PlotRangePadding -> None, 
                    ImagePadding -> Automatic, 
                    BaselinePosition -> (Scaled[0.1] -> Baseline)], #2}, {
                   GraphicsBox[{{}, {
                    Directive[
                    EdgeForm[
                    Directive[
                    Opacity[0.3], 
                    GrayLevel[0]]], 
                    PointSize[0.5], 
                    AbsoluteThickness[1.6], 
                    RGBColor[0.778582, 0.417821, 0.644854]], {
                    Directive[
                    EdgeForm[
                    Directive[
                    Opacity[0.3], 
                    GrayLevel[0]]], 
                    PointSize[0.5], 
                    AbsoluteThickness[1.6], 
                    RGBColor[0.778582, 0.417821, 0.644854]], 
                    PointBox[
                    NCache[{
                    Scaled[{
                    Rational[1, 2], 
                    Rational[1, 2]}]}, {
                    Scaled[{0.5, 0.5}]}]]}}}, AspectRatio -> Full, 
                    ImageSize -> {10, 10}, PlotRangePadding -> None, 
                    ImagePadding -> Automatic, 
                    BaselinePosition -> (Scaled[0.1] -> Baseline)], #3}, {
                   GraphicsBox[{{}, {
                    Directive[
                    EdgeForm[
                    Directive[
                    Opacity[0.3], 
                    GrayLevel[0]]], 
                    PointSize[0.5], 
                    AbsoluteThickness[1.6], 
                    RGBColor[0.9112395, 0.6309425, 0.5195245]], {
                    Directive[
                    EdgeForm[
                    Directive[
                    Opacity[0.3], 
                    GrayLevel[0]]], 
                    PointSize[0.5], 
                    AbsoluteThickness[1.6], 
                    RGBColor[0.9112395, 0.6309425, 0.5195245]], 
                    PointBox[
                    NCache[{
                    Scaled[{
                    Rational[1, 2], 
                    Rational[1, 2]}]}, {
                    Scaled[{0.5, 0.5}]}]]}}}, AspectRatio -> Full, 
                    ImageSize -> {10, 10}, PlotRangePadding -> None, 
                    ImagePadding -> Automatic, 
                    BaselinePosition -> (Scaled[0.1] -> Baseline)], #4}, {
                   GraphicsBox[{{}, {
                    Directive[
                    EdgeForm[
                    Directive[
                    Opacity[0.3], 
                    GrayLevel[0]]], 
                    PointSize[0.5], 
                    AbsoluteThickness[1.6], 
                    RGBColor[0.936608, 0.84884, 0.493779]], {
                    Directive[
                    EdgeForm[
                    Directive[
                    Opacity[0.3], 
                    GrayLevel[0]]], 
                    PointSize[0.5], 
                    AbsoluteThickness[1.6], 
                    RGBColor[0.936608, 0.84884, 0.493779]], 
                    PointBox[
                    NCache[{
                    Scaled[{
                    Rational[1, 2], 
                    Rational[1, 2]}]}, {
                    Scaled[{0.5, 0.5}]}]]}}}, AspectRatio -> Full, 
                    ImageSize -> {10, 10}, PlotRangePadding -> None, 
                    ImagePadding -> Automatic, 
                    BaselinePosition -> (Scaled[0.1] -> Baseline)], #5}, {
                   GraphicsBox[{{}, {
                    Directive[
                    EdgeForm[
                    Directive[
                    Opacity[0.3], 
                    GrayLevel[0]]], 
                    PointSize[0.5], 
                    AbsoluteThickness[1.6], 
                    RGBColor[
                    0.7345025000000001, 0.7180504999999999, 
                    0.5630265000000001]], {
                    Directive[
                    EdgeForm[
                    Directive[
                    Opacity[0.3], 
                    GrayLevel[0]]], 
                    PointSize[0.5], 
                    AbsoluteThickness[1.6], 
                    RGBColor[
                    0.7345025000000001, 0.7180504999999999, 
                    0.5630265000000001]], 
                    PointBox[
                    NCache[{
                    Scaled[{
                    Rational[1, 2], 
                    Rational[1, 2]}]}, {
                    Scaled[{0.5, 0.5}]}]]}}}, AspectRatio -> Full, 
                    ImageSize -> {10, 10}, PlotRangePadding -> None, 
                    ImagePadding -> Automatic, 
                    BaselinePosition -> (Scaled[0.1] -> Baseline)], #6}, {
                   GraphicsBox[{{}, {
                    Directive[
                    EdgeForm[
                    Directive[
                    Opacity[0.3], 
                    GrayLevel[0]]], 
                    PointSize[0.5], 
                    AbsoluteThickness[1.6], 
                    RGBColor[0.133532, 0.122103, 0.125444]], {
                    Directive[
                    EdgeForm[
                    Directive[
                    Opacity[0.3], 
                    GrayLevel[0]]], 
                    PointSize[0.5], 
                    AbsoluteThickness[1.6], 
                    RGBColor[0.133532, 0.122103, 0.125444]], 
                    PointBox[
                    NCache[{
                    Scaled[{
                    Rational[1, 2], 
                    Rational[1, 2]}]}, {
                    Scaled[{0.5, 0.5}]}]]}}}, AspectRatio -> Full, 
                    ImageSize -> {10, 10}, PlotRangePadding -> None, 
                    ImagePadding -> Automatic, 
                    BaselinePosition -> (Scaled[0.1] -> Baseline)], #7}}, 
                 GridBoxAlignment -> {
                  "Columns" -> {Center, Left}, "Rows" -> {{Baseline}}}, 
                 AutoDelete -> False, 
                 GridBoxDividers -> {
                  "Columns" -> {{False}}, "Rows" -> {{False}}}, 
                 GridBoxItemSize -> {"Columns" -> {{All}}, "Rows" -> {{All}}},
                  GridBoxSpacings -> {
                  "Columns" -> {{0.5}}, "Rows" -> {{0.8}}}], "Grid"]}}, 
             GridBoxAlignment -> {"Columns" -> {{Left}}, "Rows" -> {{Top}}}, 
             AutoDelete -> False, 
             GridBoxItemSize -> {
              "Columns" -> {{Automatic}}, "Rows" -> {{Automatic}}}, 
             GridBoxSpacings -> {"Columns" -> {{1}}, "Rows" -> {{0}}}], 
            "Grid"]}}, GridBoxAlignment -> {"Columns" -> {{Center}}}, 
         AutoDelete -> False, 
         GridBoxItemSize -> {
          "Columns" -> {{Automatic}}, "Rows" -> {{Automatic}}}, 
         GridBoxSpacings -> {
          "Columns" -> {{Automatic}}, "Rows" -> {{Automatic}}}], "Grid"], 
       Alignment -> Left, AppearanceElements -> None, ImageSizeAction -> 
       "ResizeToFit"], LineIndent -> 0, StripOnInput -> False], {
     FontFamily -> "Arial"}, StripOnInput -> False], Background -> Automatic, 
    RoundingRadius -> 5, ContentPadding -> True, 
    FrameMargins -> {{5, 5}, {5, 5}}, FrameStyle -> Thickness[0.01], 
    StripOnInput -> False]& ),
  Editable->True,
  InterpretationFunction:>(RowBox[{"PointLegend", "[", 
     RowBox[{
       RowBox[{"{", 
         RowBox[{
           InterpretationBox[
            ButtonBox[
             TooltipBox[
              GraphicsBox[{{
                 GrayLevel[0], 
                 RectangleBox[{0, 0}]}, {
                 GrayLevel[0], 
                 RectangleBox[{1, -1}]}, {
                 RGBColor[0.300725, 0.680491, 0.901701], 
                 RectangleBox[{0, -1}, {2, 1}]}}, AspectRatio -> 1, Frame -> 
               True, FrameStyle -> 
               RGBColor[
                0.20048333333333335`, 0.45366066666666666`, 
                 0.6011340000000001], FrameTicks -> None, PlotRangePadding -> 
               None, ImageSize -> 
               Dynamic[{
                 Automatic, 1.35 CurrentValue["FontCapHeight"]/
                  AbsoluteCurrentValue[Magnification]}]], 
              "RGBColor[0.300725, 0.680491, 0.901701]"], Appearance -> None, 
             BaseStyle -> {}, BaselinePosition -> Baseline, 
             DefaultBaseStyle -> {}, ButtonFunction :> 
             With[{Typeset`box$ = EvaluationBox[]}, 
               If[
                Not[
                 AbsoluteCurrentValue["Deployed"]], 
                SelectionMove[Typeset`box$, All, Expression]; 
                FrontEnd`Private`$ColorSelectorInitialAlpha = 1; 
                FrontEnd`Private`$ColorSelectorInitialColor = 
                 RGBColor[0.300725, 0.680491, 0.901701]; 
                FrontEnd`Private`$ColorSelectorUseMakeBoxes = True; 
                MathLink`CallFrontEnd[
                  FrontEnd`AttachCell[Typeset`box$, 
                   FrontEndResource["RGBColorValueSelector"], {
                   0, {Left, Bottom}}, {Left, Top}, 
                   "ClosingActions" -> {
                    "SelectionDeparture", "ParentChanged", 
                    "EvaluatorQuit"}]]]], BaseStyle -> Inherited, Evaluator -> 
             Automatic, Method -> "Preemptive"], 
            RGBColor[0.300725, 0.680491, 0.901701], Editable -> False, 
            Selectable -> False], ",", 
           InterpretationBox[
            ButtonBox[
             TooltipBox[
              GraphicsBox[{{
                 GrayLevel[0], 
                 RectangleBox[{0, 0}]}, {
                 GrayLevel[0], 
                 RectangleBox[{1, -1}]}, {
                 RGBColor[0.550366, 0.581752, 0.8226355000000001], 
                 RectangleBox[{0, -1}, {2, 1}]}}, AspectRatio -> 1, Frame -> 
               True, FrameStyle -> 
               RGBColor[
                0.3669106666666667, 0.3878346666666667, 0.5484236666666668], 
               FrameTicks -> None, PlotRangePadding -> None, ImageSize -> 
               Dynamic[{
                 Automatic, 1.35 CurrentValue["FontCapHeight"]/
                  AbsoluteCurrentValue[Magnification]}]], 
              "RGBColor[0.550366, 0.581752, 0.8226355000000001]"], Appearance -> 
             None, BaseStyle -> {}, BaselinePosition -> Baseline, 
             DefaultBaseStyle -> {}, ButtonFunction :> 
             With[{Typeset`box$ = EvaluationBox[]}, 
               If[
                Not[
                 AbsoluteCurrentValue["Deployed"]], 
                SelectionMove[Typeset`box$, All, Expression]; 
                FrontEnd`Private`$ColorSelectorInitialAlpha = 1; 
                FrontEnd`Private`$ColorSelectorInitialColor = 
                 RGBColor[0.550366, 0.581752, 0.8226355000000001]; 
                FrontEnd`Private`$ColorSelectorUseMakeBoxes = True; 
                MathLink`CallFrontEnd[
                  FrontEnd`AttachCell[Typeset`box$, 
                   FrontEndResource["RGBColorValueSelector"], {
                   0, {Left, Bottom}}, {Left, Top}, 
                   "ClosingActions" -> {
                    "SelectionDeparture", "ParentChanged", 
                    "EvaluatorQuit"}]]]], BaseStyle -> Inherited, Evaluator -> 
             Automatic, Method -> "Preemptive"], 
            RGBColor[0.550366, 0.581752, 0.8226355000000001], Editable -> 
            False, Selectable -> False], ",", 
           InterpretationBox[
            ButtonBox[
             TooltipBox[
              GraphicsBox[{{
                 GrayLevel[0], 
                 RectangleBox[{0, 0}]}, {
                 GrayLevel[0], 
                 RectangleBox[{1, -1}]}, {
                 RGBColor[0.778582, 0.417821, 0.644854], 
                 RectangleBox[{0, -1}, {2, 1}]}}, AspectRatio -> 1, Frame -> 
               True, FrameStyle -> 
               RGBColor[
                0.5190546666666667, 0.27854733333333337`, 0.4299026666666667],
                FrameTicks -> None, PlotRangePadding -> None, ImageSize -> 
               Dynamic[{
                 Automatic, 1.35 CurrentValue["FontCapHeight"]/
                  AbsoluteCurrentValue[Magnification]}]], 
              "RGBColor[0.778582, 0.417821, 0.644854]"], Appearance -> None, 
             BaseStyle -> {}, BaselinePosition -> Baseline, 
             DefaultBaseStyle -> {}, ButtonFunction :> 
             With[{Typeset`box$ = EvaluationBox[]}, 
               If[
                Not[
                 AbsoluteCurrentValue["Deployed"]], 
                SelectionMove[Typeset`box$, All, Expression]; 
                FrontEnd`Private`$ColorSelectorInitialAlpha = 1; 
                FrontEnd`Private`$ColorSelectorInitialColor = 
                 RGBColor[0.778582, 0.417821, 0.644854]; 
                FrontEnd`Private`$ColorSelectorUseMakeBoxes = True; 
                MathLink`CallFrontEnd[
                  FrontEnd`AttachCell[Typeset`box$, 
                   FrontEndResource["RGBColorValueSelector"], {
                   0, {Left, Bottom}}, {Left, Top}, 
                   "ClosingActions" -> {
                    "SelectionDeparture", "ParentChanged", 
                    "EvaluatorQuit"}]]]], BaseStyle -> Inherited, Evaluator -> 
             Automatic, Method -> "Preemptive"], 
```
