## SupplementaryMaterial for "Coevolution does not slow the rate of loss of heterozygosity in a stochastic host-parasite model with constant population size": WrightFisherModel.nb (part 3 of 3)

```
            RGBColor[0.778582, 0.417821, 0.644854], Editable -> False, 
            Selectable -> False], ",", 
           InterpretationBox[
            ButtonBox[
             TooltipBox[
              GraphicsBox[{{
                 GrayLevel[0], 
                 RectangleBox[{0, 0}]}, {
                 GrayLevel[0], 
                 RectangleBox[{1, -1}]}, {
                 RGBColor[0.9112395, 0.6309425, 0.5195245], 
                 RectangleBox[{0, -1}, {2, 1}]}}, AspectRatio -> 1, Frame -> 
               True, FrameStyle -> 
               RGBColor[
                0.6074930000000001, 0.4206283333333333, 0.34634966666666667`],
                FrameTicks -> None, PlotRangePadding -> None, ImageSize -> 
               Dynamic[{
                 Automatic, 1.35 CurrentValue["FontCapHeight"]/
                  AbsoluteCurrentValue[Magnification]}]], 
              "RGBColor[0.9112395, 0.6309425, 0.5195245]"], Appearance -> 
             None, BaseStyle -> {}, BaselinePosition -> Baseline, 
             DefaultBaseStyle -> {}, ButtonFunction :> 
             With[{Typeset`box$ = EvaluationBox[]}, 
               If[
                Not[
                 AbsoluteCurrentValue["Deployed"]], 
                SelectionMove[Typeset`box$, All, Expression]; 
                FrontEnd`Private`$ColorSelectorInitialAlpha = 1; 
                FrontEnd`Private`$ColorSelectorInitialColor = 
                 RGBColor[0.9112395, 0.6309425, 0.5195245]; 
                FrontEnd`Private`$ColorSelectorUseMakeBoxes = True; 
                MathLink`CallFrontEnd[
                  FrontEnd`AttachCell[Typeset`box$, 
                   FrontEndResource["RGBColorValueSelector"], {
                   0, {Left, Bottom}}, {Left, Top}, 
                   "ClosingActions" -> {
                    "SelectionDeparture", "ParentChanged", 
                    "EvaluatorQuit"}]]]], BaseStyle -> Inherited, Evaluator -> 
             Automatic, Method -> "Preemptive"], 
            RGBColor[0.9112395, 0.6309425, 0.5195245], Editable -> False, 
            Selectable -> False], ",", 
           InterpretationBox[
            ButtonBox[
             TooltipBox[
              GraphicsBox[{{
                 GrayLevel[0], 
                 RectangleBox[{0, 0}]}, {
                 GrayLevel[0], 
                 RectangleBox[{1, -1}]}, {
                 RGBColor[0.936608, 0.84884, 0.493779], 
                 RectangleBox[{0, -1}, {2, 1}]}}, AspectRatio -> 1, Frame -> 
               True, FrameStyle -> 
               RGBColor[
                0.6244053333333334, 0.5658933333333334, 0.32918600000000003`],
                FrameTicks -> None, PlotRangePadding -> None, ImageSize -> 
               Dynamic[{
                 Automatic, 1.35 CurrentValue["FontCapHeight"]/
                  AbsoluteCurrentValue[Magnification]}]], 
              "RGBColor[0.936608, 0.84884, 0.493779]"], Appearance -> None, 
             BaseStyle -> {}, BaselinePosition -> Baseline, 
             DefaultBaseStyle -> {}, ButtonFunction :> 
             With[{Typeset`box$ = EvaluationBox[]}, 
               If[
                Not[
                 AbsoluteCurrentValue["Deployed"]], 
                SelectionMove[Typeset`box$, All, Expression]; 
                FrontEnd`Private`$ColorSelectorInitialAlpha = 1; 
                FrontEnd`Private`$ColorSelectorInitialColor = 
                 RGBColor[0.936608, 0.84884, 0.493779]; 
                FrontEnd`Private`$ColorSelectorUseMakeBoxes = True; 
                MathLink`CallFrontEnd[
                  FrontEnd`AttachCell[Typeset`box$, 
                   FrontEndResource["RGBColorValueSelector"], {
                   0, {Left, Bottom}}, {Left, Top}, 
                   "ClosingActions" -> {
                    "SelectionDeparture", "ParentChanged", 
                    "EvaluatorQuit"}]]]], BaseStyle -> Inherited, Evaluator -> 
             Automatic, Method -> "Preemptive"], 
            RGBColor[0.936608, 0.84884, 0.493779], Editable -> False, 
            Selectable -> False], ",", 
           InterpretationBox[
            ButtonBox[
             TooltipBox[
              GraphicsBox[{{
                 GrayLevel[0], 
                 RectangleBox[{0, 0}]}, {
                 GrayLevel[0], 
                 RectangleBox[{1, -1}]}, {
                 RGBColor[
                 0.7345025000000001, 0.7180504999999999, 0.5630265000000001], 
                 
                 RectangleBox[{0, -1}, {2, 1}]}}, AspectRatio -> 1, Frame -> 
               True, FrameStyle -> 
               RGBColor[
                0.48966833333333337`, 0.4787003333333333, 0.3753510000000001],
                FrameTicks -> None, PlotRangePadding -> None, ImageSize -> 
               Dynamic[{
                 Automatic, 1.35 CurrentValue["FontCapHeight"]/
                  AbsoluteCurrentValue[Magnification]}]], 
              "RGBColor[0.7345025000000001, 0.7180504999999999, \
0.5630265000000001]"], Appearance -> None, BaseStyle -> {}, BaselinePosition -> 
             Baseline, DefaultBaseStyle -> {}, ButtonFunction :> 
             With[{Typeset`box$ = EvaluationBox[]}, 
               If[
                Not[
                 AbsoluteCurrentValue["Deployed"]], 
                SelectionMove[Typeset`box$, All, Expression]; 
                FrontEnd`Private`$ColorSelectorInitialAlpha = 1; 
                FrontEnd`Private`$ColorSelectorInitialColor = 
                 RGBColor[
                  0.7345025000000001, 0.7180504999999999, 0.5630265000000001]; 
                FrontEnd`Private`$ColorSelectorUseMakeBoxes = True; 
                MathLink`CallFrontEnd[
                  FrontEnd`AttachCell[Typeset`box$, 
                   FrontEndResource["RGBColorValueSelector"], {
                   0, {Left, Bottom}}, {Left, Top}, 
                   "ClosingActions" -> {
                    "SelectionDeparture", "ParentChanged", 
                    "EvaluatorQuit"}]]]], BaseStyle -> Inherited, Evaluator -> 
             Automatic, Method -> "Preemptive"], 
            RGBColor[
            0.7345025000000001, 0.7180504999999999, 0.5630265000000001], 
            Editable -> False, Selectable -> False], ",", 
           InterpretationBox[
            ButtonBox[
             TooltipBox[
              GraphicsBox[{{
                 GrayLevel[0], 
                 RectangleBox[{0, 0}]}, {
                 GrayLevel[0], 
                 RectangleBox[{1, -1}]}, {
                 RGBColor[0.133532, 0.122103, 0.125444], 
                 RectangleBox[{0, -1}, {2, 1}]}}, AspectRatio -> 1, Frame -> 
               True, FrameStyle -> 
               RGBColor[0.08902133333333334, 0.081402, 0.08362933333333333], 
               FrameTicks -> None, PlotRangePadding -> None, ImageSize -> 
               Dynamic[{
                 Automatic, 1.35 CurrentValue["FontCapHeight"]/
                  AbsoluteCurrentValue[Magnification]}]], 
              "RGBColor[0.133532, 0.122103, 0.125444]"], Appearance -> None, 
             BaseStyle -> {}, BaselinePosition -> Baseline, 
             DefaultBaseStyle -> {}, ButtonFunction :> 
             With[{Typeset`box$ = EvaluationBox[]}, 
               If[
                Not[
                 AbsoluteCurrentValue["Deployed"]], 
                SelectionMove[Typeset`box$, All, Expression]; 
                FrontEnd`Private`$ColorSelectorInitialAlpha = 1; 
                FrontEnd`Private`$ColorSelectorInitialColor = 
                 RGBColor[0.133532, 0.122103, 0.125444]; 
                FrontEnd`Private`$ColorSelectorUseMakeBoxes = True; 
                MathLink`CallFrontEnd[
                  FrontEnd`AttachCell[Typeset`box$, 
                   FrontEndResource["RGBColorValueSelector"], {
                   0, {Left, Bottom}}, {Left, Top}, 
                   "ClosingActions" -> {
                    "SelectionDeparture", "ParentChanged", 
                    "EvaluatorQuit"}]]]], BaseStyle -> Inherited, Evaluator -> 
             Automatic, Method -> "Preemptive"], 
            RGBColor[0.133532, 0.122103, 0.125444], Editable -> False, 
            Selectable -> False]}], "}"}], ",", 
       RowBox[{"{", 
         RowBox[{#, ",", #2, ",", #3, ",", #4, ",", #5, ",", #6, ",", #7}], 
         "}"}], ",", 
       RowBox[{"LegendFunction", "\[Rule]", "\"Frame\""}], ",", 
       RowBox[{"LegendLabel", "\[Rule]", 
         InterpretationBox[
          Cell[
           BoxData[
            FormBox[
             StyleBox["\"\[Kappa]\"", 14, Bold, StripOnInput -> False], 
             TextForm]], "InlineText"], 
          Text[
           Style["\[Kappa]", 14, Bold]]]}]}], "]"}]& )]], "Output",
 CellChangeTimes->{{3.779291702603025*^9, 3.7792917137830343`*^9}, {
   3.779373289359015*^9, 3.779373294138598*^9}, 3.779373425639243*^9, 
   3.7796257955361423`*^9, 3.780157053066723*^9}]
}, Open  ]],

Cell[CellGroupData[{

Cell[BoxData[
 RowBox[{"ModelCompLegend", "=", 
  RowBox[{"LineLegend", "[", 
   RowBox[{
    RowBox[{"{", 
     RowBox[{
      RowBox[{"{", 
       RowBox[{"Black", ",", "Dashed"}], "}"}], ",", "Red", ",", 
      RowBox[{"Darker", "[", "Green", "]"}]}], "}"}], ",", 
    RowBox[{"{", 
     RowBox[{
     "\"\<Neutral Expectation\>\"", ",", "\"\<Moran Model\>\"", ",", 
      "\"\<WF Model\>\""}], "}"}]}], "]"}]}]], "Input",
 CellChangeTimes->{{3.7796255581497927`*^9, 3.779625710112187*^9}, {
  3.779888676069023*^9, 3.779888680137683*^9}, {3.779889842990097*^9, 
  3.77988985562906*^9}}],

Cell[BoxData[
 TemplateBox[{"\"Neutral Expectation\"","\"Moran Model\"","\"WF Model\""},
  "LineLegend",
  DisplayFunction->(StyleBox[
    StyleBox[
     PaneBox[
      TagBox[
       GridBox[{{
          TagBox[
           GridBox[{{
              GraphicsBox[{{
                 Directive[
                  EdgeForm[
                   Directive[
                    Opacity[0.3], 
                    GrayLevel[0]]], 
                  PointSize[0.5], 
                  AbsoluteThickness[1.6], 
                  GrayLevel[0], 
                  Dashing[{Small, Small}]], {
                  LineBox[{{0, 10}, {40, 10}}]}}, {
                 Directive[
                  EdgeForm[
                   Directive[
                    Opacity[0.3], 
                    GrayLevel[0]]], 
                  PointSize[0.5], 
                  AbsoluteThickness[1.6], 
                  GrayLevel[0], 
                  Dashing[{Small, Small}]], {}}}, AspectRatio -> Full, 
               ImageSize -> {40, 10}, PlotRangePadding -> None, ImagePadding -> 
               Automatic, BaselinePosition -> (Scaled[0.1] -> Baseline)], #}, {
              GraphicsBox[{{
                 Directive[
                  EdgeForm[
                   Directive[
                    Opacity[0.3], 
                    GrayLevel[0]]], 
                  PointSize[0.5], 
                  AbsoluteThickness[1.6], 
                  RGBColor[1, 0, 0]], {
                  LineBox[{{0, 10}, {40, 10}}]}}, {
                 Directive[
                  EdgeForm[
                   Directive[
                    Opacity[0.3], 
                    GrayLevel[0]]], 
                  PointSize[0.5], 
                  AbsoluteThickness[1.6], 
                  RGBColor[1, 0, 0]], {}}}, AspectRatio -> Full, 
               ImageSize -> {40, 10}, PlotRangePadding -> None, ImagePadding -> 
               Automatic, 
               BaselinePosition -> (Scaled[0.1] -> Baseline)], #2}, {
              GraphicsBox[{{
                 Directive[
                  EdgeForm[
                   Directive[
                    Opacity[0.3], 
                    GrayLevel[0]]], 
                  PointSize[0.5], 
                  AbsoluteThickness[1.6], 
                  RGBColor[0, 
                   NCache[
                    Rational[2, 3], 0.6666666666666666], 0]], {
                  LineBox[{{0, 10}, {40, 10}}]}}, {
                 Directive[
                  EdgeForm[
                   Directive[
                    Opacity[0.3], 
                    GrayLevel[0]]], 
                  PointSize[0.5], 
                  AbsoluteThickness[1.6], 
                  RGBColor[0, 
                   NCache[
                    Rational[2, 3], 0.6666666666666666], 0]], {}}}, 
               AspectRatio -> Full, ImageSize -> {40, 10}, PlotRangePadding -> 
               None, ImagePadding -> Automatic, 
               BaselinePosition -> (Scaled[0.1] -> Baseline)], #3}}, 
            GridBoxAlignment -> {
             "Columns" -> {Center, Left}, "Rows" -> {{Baseline}}}, AutoDelete -> 
            False, GridBoxDividers -> {
             "Columns" -> {{False}}, "Rows" -> {{False}}}, 
            GridBoxItemSize -> {"Columns" -> {{All}}, "Rows" -> {{All}}}, 
            GridBoxSpacings -> {"Columns" -> {{0.5}}, "Rows" -> {{0.8}}}], 
           "Grid"]}}, 
        GridBoxAlignment -> {"Columns" -> {{Left}}, "Rows" -> {{Top}}}, 
        AutoDelete -> False, 
        GridBoxItemSize -> {
         "Columns" -> {{Automatic}}, "Rows" -> {{Automatic}}}, 
        GridBoxSpacings -> {"Columns" -> {{1}}, "Rows" -> {{0}}}], "Grid"], 
      Alignment -> Left, AppearanceElements -> None, 
      ImageMargins -> {{5, 5}, {5, 5}}, ImageSizeAction -> "ResizeToFit"], 
     LineIndent -> 0, StripOnInput -> False], {FontFamily -> "Arial"}, 
    Background -> Automatic, StripOnInput -> False]& ),
  Editable->True,
  InterpretationFunction:>(RowBox[{"LineLegend", "[", 
     RowBox[{
       RowBox[{"{", 
         RowBox[{
           RowBox[{"{", 
             RowBox[{
               InterpretationBox[
                ButtonBox[
                 TooltipBox[
                  GraphicsBox[{{
                    GrayLevel[0], 
                    RectangleBox[{0, 0}]}, {
                    GrayLevel[0], 
                    RectangleBox[{1, -1}]}, {
                    GrayLevel[0], 
                    RectangleBox[{0, -1}, {2, 1}]}}, AspectRatio -> 1, Frame -> 
                   True, FrameStyle -> GrayLevel[0.], FrameTicks -> None, 
                   PlotRangePadding -> None, ImageSize -> 
                   Dynamic[{
                    Automatic, 1.35 CurrentValue["FontCapHeight"]/
                    AbsoluteCurrentValue[Magnification]}]], "GrayLevel[0]"], 
                 Appearance -> None, BaseStyle -> {}, BaselinePosition -> 
                 Baseline, DefaultBaseStyle -> {}, ButtonFunction :> 
                 With[{Typeset`box$ = EvaluationBox[]}, 
                   If[
                    Not[
                    AbsoluteCurrentValue["Deployed"]], 
                    SelectionMove[Typeset`box$, All, Expression]; 
                    FrontEnd`Private`$ColorSelectorInitialAlpha = 1; 
                    FrontEnd`Private`$ColorSelectorInitialColor = 
                    GrayLevel[0]; 
                    FrontEnd`Private`$ColorSelectorUseMakeBoxes = True; 
                    MathLink`CallFrontEnd[
                    FrontEnd`AttachCell[Typeset`box$, 
                    FrontEndResource["GrayLevelColorValueSelector"], {
                    0, {Left, Bottom}}, {Left, Top}, 
                    "ClosingActions" -> {
                    "SelectionDeparture", "ParentChanged", 
                    "EvaluatorQuit"}]]]], BaseStyle -> Inherited, Evaluator -> 
                 Automatic, Method -> "Preemptive"], 
                GrayLevel[0], Editable -> False, Selectable -> False], ",", 
               RowBox[{"Dashing", "[", 
                 RowBox[{"{", 
                   RowBox[{"Small", ",", "Small"}], "}"}], "]"}]}], "}"}], 
           ",", 
           InterpretationBox[
            ButtonBox[
             TooltipBox[
              GraphicsBox[{{
                 GrayLevel[0], 
                 RectangleBox[{0, 0}]}, {
                 GrayLevel[0], 
                 RectangleBox[{1, -1}]}, {
                 RGBColor[1, 0, 0], 
                 RectangleBox[{0, -1}, {2, 1}]}}, AspectRatio -> 1, Frame -> 
               True, FrameStyle -> RGBColor[0.6666666666666666, 0., 0.], 
               FrameTicks -> None, PlotRangePadding -> None, ImageSize -> 
               Dynamic[{
                 Automatic, 1.35 CurrentValue["FontCapHeight"]/
                  AbsoluteCurrentValue[Magnification]}]], 
              "RGBColor[1, 0, 0]"], Appearance -> None, BaseStyle -> {}, 
             BaselinePosition -> Baseline, DefaultBaseStyle -> {}, 
             ButtonFunction :> With[{Typeset`box$ = EvaluationBox[]}, 
               If[
                Not[
                 AbsoluteCurrentValue["Deployed"]], 
                SelectionMove[Typeset`box$, All, Expression]; 
                FrontEnd`Private`$ColorSelectorInitialAlpha = 1; 
                FrontEnd`Private`$ColorSelectorInitialColor = 
                 RGBColor[1, 0, 0]; 
                FrontEnd`Private`$ColorSelectorUseMakeBoxes = True; 
                MathLink`CallFrontEnd[
                  FrontEnd`AttachCell[Typeset`box$, 
                   FrontEndResource["RGBColorValueSelector"], {
                   0, {Left, Bottom}}, {Left, Top}, 
                   "ClosingActions" -> {
                    "SelectionDeparture", "ParentChanged", 
                    "EvaluatorQuit"}]]]], BaseStyle -> Inherited, Evaluator -> 
             Automatic, Method -> "Preemptive"], 
            RGBColor[1, 0, 0], Editable -> False, Selectable -> False], ",", 
           InterpretationBox[
            ButtonBox[
             TooltipBox[
              GraphicsBox[{{
                 GrayLevel[0], 
                 RectangleBox[{0, 0}]}, {
                 GrayLevel[0], 
                 RectangleBox[{1, -1}]}, {
                 RGBColor[0, 
                  Rational[2, 3], 0], 
                 RectangleBox[{0, -1}, {2, 1}]}}, AspectRatio -> 1, Frame -> 
               True, FrameStyle -> RGBColor[0., 0.4444444444444444, 0.], 
               FrameTicks -> None, PlotRangePadding -> None, ImageSize -> 
               Dynamic[{
                 Automatic, 1.35 CurrentValue["FontCapHeight"]/
                  AbsoluteCurrentValue[Magnification]}]], 
              "RGBColor[0, 2/3, 0]"], Appearance -> None, BaseStyle -> {}, 
             BaselinePosition -> Baseline, DefaultBaseStyle -> {}, 
             ButtonFunction :> With[{Typeset`box$ = EvaluationBox[]}, 
               If[
                Not[
                 AbsoluteCurrentValue["Deployed"]], 
                SelectionMove[Typeset`box$, All, Expression]; 
                FrontEnd`Private`$ColorSelectorInitialAlpha = 1; 
                FrontEnd`Private`$ColorSelectorInitialColor = RGBColor[0, 
                   Rational[2, 3], 0]; 
                FrontEnd`Private`$ColorSelectorUseMakeBoxes = True; 
                MathLink`CallFrontEnd[
                  FrontEnd`AttachCell[Typeset`box$, 
                   FrontEndResource["RGBColorValueSelector"], {
                   0, {Left, Bottom}}, {Left, Top}, 
                   "ClosingActions" -> {
                    "SelectionDeparture", "ParentChanged", 
                    "EvaluatorQuit"}]]]], BaseStyle -> Inherited, Evaluator -> 
             Automatic, Method -> "Preemptive"], 
            RGBColor[0, 
             Rational[2, 3], 0], Editable -> False, Selectable -> False]}], 
         "}"}], ",", 
       RowBox[{"{", 
         RowBox[{#, ",", #2, ",", #3}], "}"}]}], "]"}]& )]], "Output",
 CellChangeTimes->{{3.77962567209873*^9, 3.779625710704048*^9}, 
   3.779625810826715*^9, 3.779888683005744*^9, {3.779889853104013*^9, 
   3.779889855942563*^9}, 3.780157055258172*^9}]
}, Open  ]],

Cell[BoxData[
 RowBox[{
  RowBox[{"Export", "[", 
   RowBox[{
    RowBox[{
     RowBox[{"NotebookDirectory", "[", "]"}], "<>", 
     "\"\<Plots/ModelCompLegend.pdf\>\""}], ",", "ModelCompLegend", ",", 
    RowBox[{"ImageResolution", "\[Rule]", "300"}]}], "]"}], ";"}]], "Input",
 CellChangeTimes->{{3.779625686609831*^9, 3.7796257210660057`*^9}}]
}, Open  ]]
}, Open  ]],

Cell[CellGroupData[{

Cell["\[Lambda] Length", "Subsection",
 CellChangeTimes->{{3.7771141878446913`*^9, 3.7771141912036343`*^9}}],

Cell[BoxData[
 RowBox[{
  RowBox[{"\[Lambda]LenPlot", "[", 
   RowBox[{"file_", ",", "rep_", ",", "t_"}], "]"}], ":=", 
  RowBox[{"Block", "[", 
   RowBox[{
    RowBox[{"{", 
     RowBox[{"data", ",", "nlm"}], "}"}], ",", 
    RowBox[{
     RowBox[{"data", "=", 
      RowBox[{"Table", "[", 
       RowBox[{
        RowBox[{"{", 
         RowBox[{
          RowBox[{"\[Lambda]Len", "/.", 
           RowBox[{"simPars", "[", 
            RowBox[{"file", ",", "run", ",", "rep"}], "]"}]}], ",", 
          RowBox[{
           RowBox[{
            RowBox[{"Mean", "[", 
             RowBox[{"Hdyn", "[", 
              RowBox[{"file", ",", "run", ",", "rep"}], "]"}], "]"}], "[", 
            RowBox[{"[", "t", "]"}], "]"}], "-", 
           RowBox[{"Hneut", "[", 
            RowBox[{"file", ",", "run", ",", "rep", ",", "t"}], "]"}]}]}], 
         "}"}], ",", 
        RowBox[{"{", 
         RowBox[{"run", ",", "1", ",", "60"}], "}"}]}], "]"}]}], ";", 
     "\[IndentingNewLine]", 
     RowBox[{"nlm", "=", 
      RowBox[{"NonlinearModelFit", "[", 
       RowBox[{"data", ",", 
        RowBox[{"{", " ", 
         RowBox[{
          RowBox[{
           RowBox[{"Exp", "[", 
            RowBox[{
             RowBox[{"-", "b"}], " ", 
             RowBox[{"(", 
              RowBox[{"x", "-", "1"}], ")"}]}], "]"}], "-", "a"}], ",", 
          RowBox[{"0", "<", "b"}]}], "}"}], ",", 
        RowBox[{"{", 
         RowBox[{"a", ",", "b"}], "}"}], ",", "x"}], "]"}]}], ";", 
     "\[IndentingNewLine]", 
     RowBox[{
      RowBox[{"R2", "[", 
       RowBox[{"rep", ",", "t"}], "]"}], "=", 
      RowBox[{"nlm", "[", "\"\<RSquared\>\"", "]"}]}], ";", 
     "\[IndentingNewLine]", 
     RowBox[{"Show", "[", 
      RowBox[{
       RowBox[{"Plot", "[", 
        RowBox[{
         RowBox[{"nlm", "[", "x", "]"}], ",", 
         RowBox[{"{", 
          RowBox[{"x", ",", "1", ",", 
           RowBox[{"Max", "[", 
            RowBox[{"data", "[", 
             RowBox[{"[", 
              RowBox[{";;", ",", "1"}], "]"}], "]"}], "]"}]}], "}"}], ",", 
         RowBox[{"PlotRange", "\[Rule]", "All"}], ",", 
         RowBox[{"PlotStyle", "\[Rule]", 
          RowBox[{
           RowBox[{"ColorData", "[", "\"\<CMYKColors\>\"", "]"}], "[", 
           FractionBox[
            RowBox[{"rep", "-", "1"}], "6"], "]"}]}]}], 
        RowBox[{"(*", 
         RowBox[{",", 
          RowBox[{"AxesOrigin", "\[Rule]", 
           RowBox[{"{", 
            RowBox[{"0", ",", 
             RowBox[{"-", "0.5"}]}], "}"}]}]}], "*)"}], "]"}], ",", 
       RowBox[{"ListPlot", "[", 
        RowBox[{"data", ",", 
         RowBox[{"PlotStyle", "\[Rule]", 
          RowBox[{
           RowBox[{"ColorData", "[", "\"\<CMYKColors\>\"", "]"}], "[", 
           FractionBox[
            RowBox[{"rep", "-", "1"}], "6"], "]"}]}]}], "]"}], ",", 
       RowBox[{"PlotRange", "\[Rule]", "All"}]}], 
      RowBox[{"(*", 
       RowBox[{",", 
        RowBox[{"Epilog", "\[Rule]", 
         RowBox[{"Text", "[", 
          RowBox[{
           RowBox[{"Style", "[", 
            RowBox[{
             RowBox[{"\"\<\!\(\*SuperscriptBox[\(R\), \(2\)]\)=\>\"", "<>", 
              RowBox[{"ToString", "[", 
               RowBox[{"nlm", "[", "\"\<RSquared\>\"", "]"}], "]"}]}], ",", 
             "14", ",", 
             RowBox[{
              RowBox[{"ColorData", "[", "\"\<CMYKColors\>\"", "]"}], "[", 
              FractionBox[
               RowBox[{"rep", "-", "1"}], "6"], "]"}]}], "]"}], ",", 
           RowBox[{"Scaled", "[", 
            RowBox[{"{", 
             RowBox[{"0.1", ",", 
              FractionBox[
               RowBox[{"-", "0.2"}], "rep"]}], "}"}], "]"}]}], "]"}]}]}], 
       "*)"}], "]"}]}]}], "\[IndentingNewLine]", "]"}]}]], "Input",
 CellChangeTimes->{{3.777115474149967*^9, 3.777115724711029*^9}, {
   3.777115787421649*^9, 3.777115796662039*^9}, {3.777115860168358*^9, 
   3.777115879230504*^9}, {3.777115910129097*^9, 3.777115955305925*^9}, {
   3.7771352540444937`*^9, 3.777135283567998*^9}, {3.7771365057730227`*^9, 
   3.77713650661773*^9}, {3.7771365776523113`*^9, 3.7771366309558773`*^9}, {
   3.777136754999179*^9, 3.7771368005285*^9}, {3.7782442832440023`*^9, 
   3.778244289042342*^9}, {3.7782443465088778`*^9, 3.7782443653194942`*^9}, {
   3.778244403070318*^9, 3.778244416957077*^9}, {3.778246942627934*^9, 
   3.77824694920805*^9}, {3.778246988704002*^9, 3.7782470553280907`*^9}, {
   3.778247109525405*^9, 3.7782471273118477`*^9}, {3.77843416371961*^9, 
   3.778434235672168*^9}, {3.778434271061908*^9, 3.778434277207995*^9}, {
   3.77843434978104*^9, 3.778434359814165*^9}, {3.7784344889311457`*^9, 
   3.778434489527367*^9}, {3.778434534545445*^9, 3.778434535319079*^9}, {
   3.778434569902594*^9, 3.778434606100102*^9}, {3.7784350748515244`*^9, 
   3.778435106911038*^9}, {3.778865491865241*^9, 3.778865513047872*^9}, {
   3.778865611990185*^9, 3.778865648997406*^9}, 3.778865681702442*^9, {
   3.7788658575304117`*^9, 3.778865862700539*^9}, {3.779626763291842*^9, 
   3.779626773088572*^9}, {3.779627095323698*^9, 3.779627103731385*^9}, {
   3.780157098939089*^9, 3.780157107995246*^9}, {3.780157191193336*^9, 
   3.7801571942482033`*^9}, {3.7801572329706697`*^9, 3.78015725663524*^9}, {
   3.780157512678582*^9, 3.780157939056677*^9}, {3.7801580230442057`*^9, 
   3.7801580514365396`*^9}, {3.780158104343913*^9, 3.780158105537115*^9}, 
   3.780158168754624*^9, {3.780158225713827*^9, 3.780158252931287*^9}}],

Cell[BoxData[
 RowBox[{
  RowBox[{"\[Lambda]LenPlot2", "[", 
   RowBox[{"file_", ",", "t_"}], "]"}], ":=", 
  RowBox[{"Show", "[", 
   RowBox[{
    RowBox[{"Table", "[", 
     RowBox[{
      RowBox[{"\[Lambda]LenPlot", "[", 
       RowBox[{"file", ",", "r", ",", "t"}], "]"}], ",", 
      RowBox[{"{", 
       RowBox[{"r", ",", "1", ",", "7"}], "}"}]}], "]"}], ",", 
    RowBox[{"PlotRange", "\[Rule]", 
     RowBox[{"{", 
      RowBox[{
       RowBox[{"-", "0.5"}], ",", "0.1"}], "}"}]}], ",", 
    RowBox[{"Frame", "\[Rule]", "True"}], ",", 
    RowBox[{"(*", 
     RowBox[{
      RowBox[{"FrameLabel", "\[Rule]", 
       RowBox[{"{", 
        RowBox[{
        "\"\<||\[Lambda]||\>\"", ",", 
         "\"\<\!\(\*SubscriptBox[\(H\), \(coev\)]\)-\!\(\*SubscriptBox[\(H\), \
\(neut\)]\)\>\""}], "}"}]}], ","}], "*)"}], 
    RowBox[{"LabelStyle", "\[Rule]", 
     RowBox[{"Directive", "[", 
      RowBox[{"Black", ",", "Bold", ",", " ", "16"}], "]"}]}], ",", 
    RowBox[{"FrameTicksStyle", "\[Rule]", 
     RowBox[{"Directive", "[", "14", "]"}]}], ",", 
    RowBox[{"ImageSize", "\[Rule]", 
     RowBox[{"{", 
      RowBox[{"Automatic", ",", "300"}], "}"}]}], ",", 
    RowBox[{"Epilog", "\[Rule]", 
     RowBox[{"Table", "[", 
      RowBox[{
       RowBox[{"Text", "[", 
        RowBox[{
         RowBox[{"Style", "[", 
          RowBox[{"(*", 
           RowBox[{"\"\<\!\(\*SuperscriptBox[\(R\), \(2\)]\)=\>\"", "<>"}], 
           "*)"}], 
          RowBox[{
           RowBox[{"ToString", "[", 
            RowBox[{"Round", "[", 
             RowBox[{
              RowBox[{"R2", "[", 
               RowBox[{"rep", ",", "500"}], "]"}], ",", "0.001"}], "]"}], 
            "]"}], ",", "14", ",", 
           RowBox[{
            RowBox[{"ColorData", "[", "\"\<CMYKColors\>\"", "]"}], "[", 
            FractionBox[
             RowBox[{"rep", "-", "1"}], "6"], "]"}]}], "]"}], ",", 
         RowBox[{"Scaled", "[", 
          RowBox[{"{", 
           RowBox[{"0.1", ",", 
            RowBox[{"0.1", "+", 
             RowBox[{
              FractionBox[
               RowBox[{"0.5", "-", "0.1"}], "7"], 
              RowBox[{"(", 
               RowBox[{"8", "-", "rep"}], ")"}]}]}]}], "}"}], "]"}]}], "]"}], 
       ",", 
       RowBox[{"{", 
        RowBox[{"rep", ",", "1", ",", "7"}], "}"}]}], "]"}]}], ",", 
    RowBox[{"PlotRange", "\[Rule]", 
     RowBox[{"{", 
      RowBox[{
       RowBox[{"-", "0.5"}], ",", "0.1"}], "}"}]}]}], "]"}]}]], "Input",
 CellChangeTimes->{{3.777115523002204*^9, 3.777115523455275*^9}, {
   3.777115624947811*^9, 3.777115637882423*^9}, {3.777115746405477*^9, 
   3.777115755883644*^9}, {3.777115805054366*^9, 3.777115813004735*^9}, 
   3.777115959055814*^9, 3.777116039187881*^9, {3.7771366608989563`*^9, 
   3.7771366644282713`*^9}, {3.778244449477581*^9, 3.778244512690984*^9}, {
   3.7782445436533527`*^9, 3.7782445441698923`*^9}, {3.778247228194676*^9, 
   3.778247283138307*^9}, {3.778247322164308*^9, 3.7782473373624067`*^9}, {
   3.778247373967794*^9, 3.778247421607005*^9}, {3.778247472726071*^9, 
   3.778247593518121*^9}, 3.778432725790222*^9, {3.778432841812992*^9, 
   3.77843288045266*^9}, {3.778432913711424*^9, 3.778432914506695*^9}, {
   3.778433970765634*^9, 3.7784339787570467`*^9}, {3.779626822476379*^9, 
   3.779626824923664*^9}}],

Cell[CellGroupData[{

Cell[BoxData[
 RowBox[{"\[Lambda]LenPlot2", "[", 
  RowBox[{"noMu", ",", "500"}], "]"}]], "Input",
 CellChangeTimes->{{3.780158275228077*^9, 3.780158278233687*^9}, {
  3.780158414379757*^9, 3.7801584147968807`*^9}}],

Cell[BoxData[
 GraphicsBox[{{{{{}, {}, 
      TagBox[
       {RGBColor[0.300725, 0.680491, 0.901701], AbsoluteThickness[1.6], 
        Opacity[1.], LineBox[CompressedData["
1:eJwd0ns022cYwPFEECV1iaZoTcLQRof29BTL1K2jWr0x1ZadiKgIjeT3Q1VV
TVUXnVtrbGptT3vYjlF03dnq0p3HTC+buhQz1ouiYs6wRGkV073P/nh/7/mc
7/P8856fvVQVFqfHYDD2koP3HjAiX60v4xePa1OUBJRzaqYeWj19MzxZAheF
bJY+Or305zspEhj43MDQCD18a7QgTQISuR7H/P/9LY6umRI4brFsJUBPeFYl
qSVwNfYfdz/0lbjymSsS0LEHorPR00Gh2t8kEFL6Kt+ESXy4f+u592KAL7D8
pBBdPFR+XR0DZ6yujnP0iHc8OvnyeQyUh2Vaf4kW5u4b8JeCsDCCa80i3nVv
xO+yFFQmuYOVaDbTw3tFCjvm+VxXfWJt/6xCHAsXn93m1qFFrbVOjbFQalI5
7GlAnJGjUdocBQuvz1Ka0A2N3n6pR8G2ZzjDy5B4u79oZ+dReFKbt68Nfc88
85lrHKxVu04GsIn7RbwVdRwYfON0oAu9mttaNxkHOZsLXA4ZET/QrZTsksHJ
5pmOAfTWs72MShk45VW9H7OK+EBv+gorHkIORihH0Ylr+3LF8eAsi1IpjfG9
gzorWuOheLRr7DVauz9FI5BDstiHn25C3DFh3JIhB2M75gYWh3inF4v/RA62
T2E+F73/NIfjmQAt7GlP/dXEWTKG+4UEME9LCipCG8usRrQJMDw2ud7MlLgk
7JRtSCLEljX9VIF+fqNbcyMRUm+97n3XjPhF1JKGcwzedm1pqET/KPmOkh0D
X3c45GaO/8Mj6/P3j8GbouD7DWjbceEmBwX4R/rVuFkQu2sOsE4pwCch/0gj
2m/s74THCvjhRG+3Fxffe7ciclsSjPyq4LajD7u6DX2RBOr1LNsgS+KwybkR
XRK0DLIv3UUbCycFIUqoGooe3b+GePfmkelaJbD//H62B922bl2goQr4dlHd
H/OIxTxHF7kK7nZSfA26xic48IEKxjNzPGRrtb7Zf0iPz5tT0KyasNERMyqq
zIr9KVglDW5PtiK2aF2YVlKgAatRHbos2FT+FQXpMaKHp6zJvrlpV3UHBbl6
R04vow0rFusXKEgsWWpZQWud9dPfUBDqcHWRYUP2F75d7b9IgV3A2AkD4uyo
EkHfEgWNZ5KSTdEZU4GvVyiYYuTEC3Ced6/I14CGj97WhH6IbjO16bGgQVS8
90IQzvtF21/i0iDga7uCsT/+Wii1pGHKZ9uevdhlPNHcGho+zYKgCOwDpyOt
rWlo/rfvAzl2XuoliR0N1wrTMhKxi52vC/k0qN+xaVKg27uqZ4nDt4s9aJwf
Zzbm2tMwk/nX5gzs2brfqx1p6OfkqzKx14c/pZ1oaLnsWp+FfbHuhciZhrw7
yZvOYtcEvHy4gQblHl7iObQ6a7FsIw0Hn9yuVqMDbzKjhTR4KyInzqMFg0Yb
XWhwWF52KkBbvTLTEf8Hp0cw2w==
         "]]},
       Annotation[#, "Charting`Private`Tag$63364#1"]& ]}, {}, {}}, {{}, {{}, 
      {RGBColor[0.300725, 0.680491, 0.901701], PointSize[
       0.011000000000000001`], AbsoluteThickness[1.6], 
       PointBox[CompressedData["
1:eJxTTMoPSmViYGCwAWIQfbH1+70yhg/2Ofevssy6kbn/yYw4cS4gv2nRjEea
MhH2934cmbqJ8YP95muT5yx7mbXfafqf/a3MCL7YzN4QbaD6DVlzl3JcSd7P
EWhWuYMBIZ+wfldXHpDP63exzkM5ff8rU2szbST9soW2J98B5c2Ybho3b0/e
fzrrnaMokB+1c0n4cr3E/cc3cplpAvmXP6o6xsxN2V+YOEtkIpJ7CniZAz4j
8ddwcE3WZ0Pw5y7+E+wM1K9gv6KC4X3q/uIXuT91gXym6PA4a8XE/bOYgp5t
QnIvb4RqijdI3vlxGc/ntP0uH+Ki2ID8Ra4G/fxucfYyC3cIGgL5fCuqrsZ+
Ttyft5tVrUcSoV9585Xo25wIvusd2TP8QPUn5y8U3Gqbvt/jyU9NBiB/yuvw
JY7irvvzxVz/ZiLZX1zh4zkXyT9zg/PvCQPlX3xaqbYux25/hnf3QSsgf+v7
5tY7oun7b91oknSWQKgPDn/DwQSUD1ipxvfGWXW/jsVsRpB9B4KszFO+8ezn
OfOsuBAp/F+6pqw7h2T/jKB1n48hyVf6J/vUAuXT186q3K2Xud+J7cMHISR5
u+Zri0HmT/i8W2Jqk9H+A9VJGTcYEemJUXvjDWmgfKgGC8ueqwn759e9P2wL
5G/ZrH2h8X/K/hK/QD51IJ/LN7TWUTV1P9v6Pq6HTAjzV1u/WGTPgeB3xvfO
AdnHcTiI5dQqR/uE4L1Z7ED+O+8rnGFeiftz9G/6FwP5jTYeNrUZ6ftXH1nB
zAnke5ywtn703HG/2CXVLgMgf4/e19abV9L276ic8DxBHGG+tmD9V24k+03V
RSKOA/2TdaPGk90/c39Jkt5OUHrgODuBZ4eXrb3Xu6NbJIH8Xx/r+3/aJ+9/
bblllTITwv/v5+eLsALl89N4tO/OS7E/0arwrhHJ/DWW+9q5gfI/HN49TXlt
sf/Fdh4ukP82nBLoFpuvam/EP7fIH8j/9nX//5cKafsfFOc8BfknpsHGavah
iP0AjTPfEA==
        "]]}, {}}, {}, {}, {{}, {}}}}, {{{{}, {}, 
      TagBox[
       {RGBColor[0.550366, 0.581752, 0.8226355000000001], AbsoluteThickness[
        1.6], Opacity[1.], LineBox[CompressedData["
1:eJwV0Hs01GkYB/BxHTJukxgnmXG/nWG2dotsfrKOnIN1acelOpE2ygpZxJjV
sLbRMtGmy5a1NmWUijTMmGEeSe1xkuZoc9nkMlbJol+6WJH2mT/e9z2fc973
eb7Pa5eYHnVAm0KhhOHSnKFggDtJVPCfMOj2Ykh7K9TSRidIV4kgJzGccqPq
6GrsqZ/IcxXDwGk9fQN0xL+NZ9WeYkg4qE0zQ2eI0ruafcWQbb5ixdLUu1Ln
EMUVQ/X+V17+aNZltrGoRAyvqQPxAnTnTErBm3kxhFS+LzXSIomaOkdDSW89
MFlrj4k05vXe/+7iVSi0qp6iaZOE2Y1ml+4D1+B8FJ9xDk3+M+U47d8AbqJo
OkMH89g42lkZX4d0o+KhWjRH4Htda+Y6fPWOSWfrYr1kGkfYdQNOjUrpN9AC
ScWoR9lNqDSqHduiRxJNNkZhuUmNYO798/dt6PHsJ9aLjCawUY3xvPVJItbA
ffAEvwlGGkq+7kKrlgwHk6abwFLIfhlAxfnfv4pQh94CvTqniD60QHnFuabt
FhRxytxjDEji4Mu1KxsdmyFPPv9gAM3ZJvFOEzaDU8lln32GJMFg6ZqrF5oh
hBudpkZHBCYn6sTcBuek3elpa/B+U14G9+5tKFf3TS6iyeWYagFbApl7/Zi5
RiThHZ3vtr9CAmtstVx0aNjv1gd56rIEbJ7Bu2J0yefu0o3xLaCgzm3RNSaJ
+quc+aedLWCWczjoJDp2pr3jknsrjE2+XG9qgv2GTY57iVph/5m2jgvoXKdw
l/7FVshqXux3MMX3C8wd3AQpfOr7rLEWPf5wZX39HSkQXhDjaUYSrnomW6ke
Mlg6GfxnI1plzNT3Fclg+y7/a57mJDHkPBIQNycDv0OlcTK0asdpAY/bBi1H
+x9503GeR42P81rbYKInld6NzthNE2Yx5SBcr2MTtBbvT5YHRhXKQTFE/fUe
2r9sMt52Qg6Xh+PV4Rb4fwG6VSPBCqD+fXtBhZadk28XXlUA03b3oz3rMG/u
gzQbejvce5jBfI6uHzEN+S23Hab4RZuTLEmCcqlkg8VQO8jTX1i/Rst8ei1T
iQ4wTAzuzrQiieDa2efK3zvgOVipX6Oned0u1NUOyN23tTefgXliJ7JcvlVC
sXbcDyvohNmQ/pC7Skj5ZVmxiu4svBj+tlsJkfbVHyjWOJ/bQk/VfSXYBkwe
1UMzuiQtcz1KkBUezjRBq5rKD5WrlDBLKUpmoSnsPwL6nylh56drkYFowXSM
nPufEraWh1UEoTk6lUMfl5TAYpJ9wWjW8OCbK8v43u+L0DB0bF+O3ftVJRwv
gKBo9PksetxZPQD5x8e+B9GyqHs+A3SAGlEOLwVd0XDMtcACQLjBui0VHWwZ
YOFsCfDNtr2bj2jybRpTZ1sDzPOnOTy0gUv+nnUsgL9opel8tHd1zqYOOwBF
FftmAXookkc94ABQ0p7p8SN6XHChTuIMkBa6LuUnNKkvPbLHFYA7Iq0XavKM
PvXRdQf4MnXXixOafjTDTw0eAPYrK05lmnpn/O7sZAP8DyjKYx8=
         "]]},
       Annotation[#, "Charting`Private`Tag$63598#1"]& ]}, {}, {}}, {{}, {{}, 
      {RGBColor[0.550366, 0.581752, 0.8226355000000001], PointSize[
       0.011000000000000001`], AbsoluteThickness[1.6], 
       PointBox[CompressedData["
1:eJwd0ntMU3cUB/C2SKnl4VQsVm2mVWAM1GmUCAXvELowZTxaswFqqQiEdjyk
7RwduoEMH0jnCpJ1jIpQ0lUKlD5kBWUHoihMZsSRAYMRzLSWyeNmhDCYuJ3u
j5ubT76/c885v9xt6fmCTBqFQonAx/UeLFucOEMhicar8clsqQmeaUR+THRb
U2O1TlIJE3/fq7ZQSaKLter6RLANDn3zCsrcSGLXzp/OvfnUCqxvVUeD8bwj
fCggS6MHRlKo0o7W35EWb9tsBrGpszwPPZDOXaZdboE/9/NCg7G+88SqmZMv
bMApiOyfxTw+VTfWc8oCD6WzURvQ4hvr067sbYAHZmZoENp9+OGFIrkBCk7W
+KpxnqGe5fb6UjOc9nZLnEfTldKpYX8bNDOYVbvpJJEpeUxWLtlAq3sljMZ6
3ev+qTvvtYDcmbu0E81VKIGi10MNTeCwoEnCZ9PPRgt4J/tnHEHL6jlJRa9N
EEOKUunoa7Hj7FRxFWypt6/dg1YkeViFH9+EvNvuARVskmCcDRM0vLTDduvQ
sbHVJLFjal9O71vtwB/nDKzB88XyxaISvhZiny0FUVxuXKhNaZMS+Sz+igRt
VGs8PzXifIVx72txH9Hj7gqFygxaYf7EesyPFqSqnSHXIfvIlZ5w9Hne6Nsd
/S3w28h5dvRGkkiJO7BCHbSD8KNpBs31/X05HQZxNoQc+I7q6kdpLd1RwUsE
rwGHvADvX6Tz17Jk7TDFz2h9hPnhlURWyB4zaASt8/cxH/5g3T9tZ6ygTDgV
dw7z6azb3LlCExyik+Q6zKM8Ho1Ve1vhYOmvuv/38TnmMb4lkeguSs8ewfmd
W2VpI19agRpsHtmMecT0zd7S0Vqo+3zubiS6cGaDMSaiCRTxST6B6Hl2bEnG
sgHopq+YT2kkEWJ9cjX30i0w8pwNBIMk3qjkKaWBdricpqp19TsdtdD1l1EJ
YmGX1AN9fLHqftj3asjZPZogR3dkHdfkRrWC8Z7BbTXaEPmJWlt3DVhP/Mvf
QVsdeZQB7GdXfv1C7EcSnMnomd/vdkDw2i8WPLG/gynjGDMtsD/QN/kB7nOp
Lzzj4IoZFOm7Olz/Q7ePaDDgVjkcnu21sdEX/KiSz/g34GWYrWk71v/7XM+V
zFhgri7f1x3zScrZPyRexdBXtnW2BPNOacwvTQorNIf9eNET8+QgWYpAVAPO
H7yYrv3e3RSbsjh/Avau0coS0IMf9nFVkc0wKc957tpnPIKh2hhYBf8BaE7T
0Q==
        "]]}, {}}, {}, {}, {{}, {}}}}, {{{{}, {}, 
      TagBox[
       {RGBColor[0.778582, 0.417821, 0.644854], AbsoluteThickness[1.6], 
        Opacity[1.], LineBox[CompressedData["
1:eJwV0Hs81FkUAPAxHjMySh6NSmZq124Uqc9nEfKb6DMf5dm0KVoqdtuyDCsr
ZCuyS3mXHuTVEjWsKI8xHgfLSsM0bu3EJjZKD2l/tD2p9swf997P93POPeee
uzw4QvQdk8FgeOFSn57Axp2mGMXZbZvoAhD/l6LBRAs89mja6hZCjiVLUwvN
b5mpWrKiEFSntXXY6vy7YpsX2wphz34mx0CdP249mdFYCD8tnOPy1fnmJj41
R4qgKOTfNQJ0dnRsuECnBKZZqt3H0JFVz5+tPH0RPHJfp+lp0JStZ2hxwWQZ
8PhGRzPQ2TsTxet1LkMit+gRh0lTBlc2RxznVMJ5UYLpOTR9Nm5ypU81WGb4
GZpqYr8pc4/zkhqI0EseLEUrM2eD/T2ugdsrnqG1Fk1JJfmHbz+4DjkjjYa/
o986BykvBNRDrl7pqL029rvYN5NHN8BCh5MHm9CXHRJe2x2QgplyNN5Bh6ZM
786IbAabYLgy1bsTLajKqRsKaYZFKdZPXVlYP2nCQ0paQLvcwleBFogiHf8J
bIMk23SrHWyaOrZ2WaBwFCBO9kKuQj+xrPR1/K0dLFLL1u/VpanBpIOj9cEd
4LHdTzyGHuYH1TmZdMIX+3ZFiOfRVO5IADfqr07IGlOMv0E7l3PeTmb/AVFB
LrxYPZpitzOLpS5dMM9c40tNDk09r54KevOuC8zuw6tktIG8Ykl1RTc0s6bs
tfTx/0NOds/4/gkGMeHCTPR+ZkNtOKsHRsefLl0wn6Y4tRL2pZoeCDnT1JqP
/vyEIPLBvhsQfe0N+WwBzhstJkWmvfBJsfZqKTq3e1wU2NoL1BrYYWNAU1pW
68ofiW/Cu0z3nqvoGpWl/ykjOWwMEEhsFtJUdGtylk6dHFwOpPlL0YO29iq9
vX1Qf4jccjCkKbO46u0xGv3woDfMsAvNvtS1wa26H1KWapoJjTC+bk56zlsB
zYOsvG40P0+7nzxTQNnQ7jEfY4xfWW60/vQtYP19fUaJNiit4VznKoFnvuvW
NyY0JdmScujGD0ro7o/kTaBlU1728lYlPEpIstu3iKZG2io5A7oDIIt4vHga
rWItj5HtGgDdYPeuKC7OM8R3aqwYgAngjk2jdWZhvGN6AGL3OvYdNqWph4U3
p89sJJDM9P95Dm2cn7P5QhqB0FOzzR/RMcVTPQ/TCWxdUfSesZimCvJ8N9hk
EjB3HT+kjeZ/u1q/I5uANDE8aj46bJXrxokzBJ4zkr7nq+N2y2ZtSghs+yTZ
ugldEi9sbKoj4JjllS1ER5m+X8RsIMDn0Qp3tCi2JXxLI953+crTC+0aJ2bc
ayLw6xEQ+qHtRJmy2TYCsg+3nfajA0ZfJjr1EijJiIkPRZffqxEdv0kgZdni
pjB039FjS+RyAl9vCLL7ES1s2JkVoCDwIuGJbby6f9VL/bjbBO5w0iIS0Fa1
nufa7xBoLrCuPqKex0fGZasIpLZErTqO/uh958PZQQJiT5PQX9CS1YkhI0ME
tg83Xk5BZxa4tVvcI+AcFvD4hPr9w0uNw4cJrJibs0hHB1nO2113n8D/2F5v
XQ==
         "]]},
       Annotation[#, "Charting`Private`Tag$63834#1"]& ]}, {}, {}}, {{}, {{}, 
      {RGBColor[0.778582, 0.417821, 0.644854], PointSize[
       0.011000000000000001`], AbsoluteThickness[1.6], 
       PointBox[CompressedData["
1:eJwdkn1MU1cYxgtdSykVYUKBMJ1fwApOkEUyseV2CnYqglJ0BBYsjE1BKLAq
s3MrRUUqH1stEwXalALJEMpXKaFzgbeTQjHDgQRMRVZdYFCZgesIARV15+yP
m5tfnvvc93nec7ak5yZ86UyhULjowe/7xSv2AgpJKBl8/rJSCzM3U32YiJ90
6RI9378C9lXLdYMTSbypq2Yo2R2w78YaFFNJos+yFhw4YAR2dUViCPreQ7CS
93qgGhjHIqQmxKKhTSmnqI0gar9dKka8mUeTM+5oYH733ogQ5NezJPVCWTds
zOfdXUD6d2mdizJbB/yetfCJN2J++6Rb1bc3wNrJjOAgzrNnu2hUOshPq/G6
hvJQuIoz7uwmyFtHPbqE+Lz06HzOsAn0DGZlKJ0komQyv139AJqGNeF+5B8l
k3IURjVIHDkvPsT9bn/+ytusghrnhFkD4gzRhGMuzgDrkgIyDiMOU3/k22PT
QjSZmkxHbK70d93w4yV4T2fy3IWYknlCvPOZGsS/0gLL/UjClwiWmLbch21d
4ymPXEniQnD90JkUC8RMbRxej/2ht5Knq5Tw6cwLDgWzsSRcILoIueyY15l4
fxOsPxUCLUjOxx7UoD7RlwsnT8a1gkaYa9+AdPmdgiKVtRROHy77LRLvh37t
K2v0LZi0XfTb70sS5S8Tx8QeoyD87BnDGeeLj7w3bxcSOz6udcLzKD1TV2nn
ThCs4VlJPtq/R2Gzr+BILzyNyWj7A+lDzwXbaYfq4WZC29Ig0sMi33oXPDaA
NP6L2O+RzpAmB77h6GAfnSTfRTorXB9tnTZA1KUHDfj/8tGW/AqzmDBfSD9t
Q/mbRjoHuef04BTSafPH5+/5dkL0VAVa2WI/D/e1LnK71TVwNu6YexBik+CV
qmyqDujtPzD/ciaJ8aW7nNpIM7TsddQTDJKIbXRJ5XtY4erJCjWex3dvY44H
yUEk7M1ywftMu/LA/vIyZIc+jJcgdjCXiyuLGqHF0kR1xfkWfj5e9agc2GMB
pWGIP1gtmeMd14FJqpwT+ZDEAc4Mu5c/CiGehctuaL6e2upzaqIVdgd5JVlR
n76VqOaf/LvgbPrOX/B9oMiXHz9f+7fv0MKA0Q/n4Y10D27SwD97jM3bkJ/9
UMXnThthUZvrRUN63VYJzZqpgKHizQtFSN+quGfpH+sA/Z6+EjfsbyoTu5m/
AUcPi/n/ebXtaFi1x0L4es3X8fg+igJm39HXwhNJ9t+4T9jBkqyRI0r4D+Gd
0Ig=
        "]]}, {}}, {}, {}, {{}, {}}}}, {{{{}, {}, 
      TagBox[
       {RGBColor[0.9112395, 0.6309425, 0.5195245], AbsoluteThickness[1.6], 
        Opacity[1.], LineBox[CompressedData["
1:eJwV0Xs01GkYB/CZYXKbXEYuHdcVSbtKZyujXX6SLJvWNd2psVkcjKVFs5NG
pVGUyOqyHYSsdYmU2ygPohg1+cnaXHJNqS39WJcw1j7zx/u+53O+5z3v8zzv
F1ye9zEGjUbbjUt+uoMy7hRBu6XS0K7BhYhpEZ0ht2SenTDChTQrJQVFuWP4
CzaVgdB9hblCWe5YsUh44BgcCWawNOWuNcoeyA+GX7RkeqZy5xUMZXJ4kBX4
aaMjWvi3ga/MOgYmlboDhOgG20Tn3PwE2JUxm6xGpwhHO7OQ4iepYGKqfeoi
OsfdO1E3KhMS9LLGWAyKGHKt5vZ03YRr3gL9q+icI26lm/tugdVFP7a+Aubh
andr1W4DT+3syzx0ubFVRDG/EHbMmLCtFdG5tm5ZL4ohbaCaXYrWPFyvcufj
HchQyxu0ZWKemmh8yuwuaHEuRNeia1zqFzTKKsCwY5DPWYH1RzB1/Tbdh/7i
pB+a0BxKvaqErARdkfU7JyWsp4I2kOZTDcwCC08p+nNNVbDWvzVw2iZl/V5l
zP+4MGqZJIYT4on2bnRrV6l59HIdWCTl2x1Vwf7Pm7dIrjyEXXv8IkbQtH0r
hSWqAGuDDvIiVClCxlrzWdujAVJHpKNz6Py+uc2PtRshyt/BJE6NIrq2f++m
LmkEVWO6pQKLInwPCb38LzWB4SuYOYs+ntZWFO78COqUPtoqrqSIr4KEZ5pn
HoFmTLjLJfRQdveh4fvNMDj6zkBDHf/nRGmBSlALBP5W+/AGejxWR9xo/hiO
V8x1rtHA+QykhN4beAzL0k1leWh9gfKw7MITIDbC3g2aFMESOcxmOLfC/CXX
J2VoXx8vWgnVCtsPOBZt0MJ+LXewdl1rA4eQ5P01aPfwSb8FdwlUxnY+57Ap
Yh0j8EzktASG28LYzWiK61D4qLAdRAYKhi7aFDFdOdeu4PkU6l4qXW9Be87T
H0xMPYX8noARj1UUERlkuoqf+wyUeu9NdaAFt9sPc3ZKwcT44PNDOjgPet/O
Y9NSaHkWafIGrb9Wy9Em+zmMCU5vDdKlCMZ4iKXYuAPEvLerJ9GvP1xLn4nu
ABWua3OUHkW8vPF70nJTB7wBvZFJ9I/67BSZBglxR7c9/VWfIhayNTxnuSSc
Zew/KUP3bmz/c7CMhND0xbr/0Kqa5bNb7pLgZZa1QFtNEcqlYruUChKMnUZj
megoe6dcTiUJNQnhUeronCKzpctiEj7QTv9kim7YFNxLtJDgs1zk5Yy+EUDf
ktlLwrbU3Zdd0CzX9d/900eCqQkldUU7LCZ4OL7C+w5b3Hej1cfqnd4PknAu
Hlz85O+Vx9yzHyNBvPTim2B0OteofuQTCTkXY/ih6HWvfb+2nSRBZLS6Ngxt
XgVZyVMk+Nr7b/0ZLQ6x2bd5hoQJwbgNH202l7gncYGELlYyT4AW9gcIehZJ
qLtpfSceXeHDu269RELSg6gvz6AlOjZVfy2TEOGuE5qInqaGK63onbCnv7pQ
hI6LlxSfZHTCt2EH3p5HDzDfXyUVOsFMJrNIQRdKHfkWzE74HzpdbwE=
         "]]},
       Annotation[#, "Charting`Private`Tag$64070#1"]& ]}, {}, {}}, {{}, {{}, 
      {RGBColor[0.9112395, 0.6309425, 0.5195245], PointSize[
       0.011000000000000001`], AbsoluteThickness[1.6], 
       PointBox[CompressedData["
1:eJwdkn1MU1cYxks7aqmC6BAl2FBlwgSVoSsDFE9HhTAhUMtY0UVX8GPgbAu2
EwoMWxhZS4Hg8AOBWlYwwQFtUBZxpHuLMquTLYAfgSmEZqzU4spdmDg2FncO
f9zc/PI8z3nP8967KVcuOk6n0Wh78EPeI1WvJs/QKETze0+c7DwK041H1rMJ
b8jjvireBJN/D1647kUhrqZiMmymDhIvLUEVg0LDuw4zUJQJAi/XfhhJ/FRW
xI5pPrAOxKj6MKsvtFaGJpaDxPJ9tYzoPG1Hd7AK3LzdMZE4L5l3OZ8kXwVO
YcJ9D9b9u7qvhW9ugAcnPe+vI/6IRWllnB7sPeyYrZhtL8cXaLISKMxpCjiH
7yOxXhOqOToo8GUI5zFnR78VX7nXBF0sdkMUE3PN5izRTz1gaFvKFJDzLLyJ
259JQOGSLm4n3GsdtW/PgSa6yHkds9bCEi4ITeCbveVYKmbuDNNe9qgC9lFH
DjGJXyPgvb2QDxu/6VsTjVkyW6njX9aBrN87rCaIQnW533l3Kh9C6I1HHz/1
odCgbKfGy2GFpGecodUkfzyE8/njgyhlenErjXDKULZv46cgD0z6Lx8zf2og
5OKuIlAUp31gwH3UJ9hZV+q/BkOmfPJN4rfTHxY0l0Jeqn4gntyPLXT6abTw
61hFkGADhQTGmEP30ochU/yCRSd+xza5eVAM22Kbvcg8df9BB71IilYNORWF
eP/C6MNTo48t8DzpmPkXst9U8dnxPxTQKDLP38V6/WL0XVWHEVQZR9O+IPna
n9tHnApIZFLUWqzbjC/8ywYMsLfySdtyn6d3XifzC8BWmps3Rr5PScK7Gydq
wCuyZyyY6E7Bv+62MjCWz91JIOe1nYtF2iJQph/wCyf9b/cVzN8oBqalju2g
U8i19j69YcIMnbtdJsSi0PnmvL/0CTbQfVLbsjxP1v5cErsPSTKtJ1cQllqT
GfkKOBU1nqHA3HrzTM6KN/TQOdjB8CH60px0TykPBY5uqX6H6D7Ts1dT1dCn
qp+RrKeQUjRTErtuGCLXnH25Es/n6zy/tWRcBF54QLYd9/Evroq4om0EZe6O
W8v/Q3XYa4HkBNrv+bE3iLCJQ8l5pTAb1/ttKM7buI6Uou4WmDPKA7zJfv+0
nHaLy+FeFdejwXqHMvgfcXsrdMX98NVKko8f0X80JESum6vYpB+/yd2Zfr4Q
7VxtOJ1B9nUr7Vk/Rw1TilO/kz5cc4j7QcSX8D/H3cKb
        
        "]]}, {}}, {}, {}, {{}, {}}}}, {{{{}, {}, 
      TagBox[
       {RGBColor[0.936608, 0.84884, 0.493779], AbsoluteThickness[1.6], 
        Opacity[1.], LineBox[CompressedData["
1:eJwV0nlQ00cUB/BwJnIJUTlqJOFsVBC05ajXiljEASwgImgrlyJFIBDPAqIc
SgqCqGjxQhS0XlQkcoTgPLkkyi+IlGFiixyhEXQUf7QgoCB9+WPfzmd23pvv
zq5VpCBwtyaDwfDDpd59gYWVJseu11sXtySShLFsDU21D4jzeEmJ5PRippY2
mnGuq7qMk0i6z+rostS2GzyxayiBhMdoGhirncTPafaMIwdMps14an/sbVo6
E02Koz44rVP7U4GuoyqEjDK7w46pzZCU+TkHgE/hx1x9DfRUTI6ldgpwefOO
5qEfS4cvS41EkG5WrDLQpAmv5UZJlMNpKApMNf8NXdLwYUWi5Dwszgtmm2vh
ua6PRX7/JRDoZylK0c4hW+1dakrAc5zLdtSmSSJlU+0bXwqne2vY5ejwdIXQ
b/QGFOqX9rnp0KQgMj7v9e+3wMQ9Z59E7ZnN43873AVOR1+yuy5NKooKbAeu
lUPPXdHmRnRR04meMNsKMM12fLOeSRP/bwaa9oQ9AJ2bdv7taHNt4T+G4krI
cD65ZBuLJv1lgVU3vojhl7qRtm6WOp9PqMeKKrATlX0XMYcmk0FKF05aNfhs
DU5QohV+3N7llTVgH71DkKBHE74i2Gjll1o4pWwfnECzXPpfRK+vA+HOtdzD
+jQRdVOebgIp6FlqfK1lgHm+79p7RVwPnFcwnoXueNup/6r/EUiZ7920DTFf
3+eX93QBjA/Ge+Wj6Zp3RT1Wj6Fv8M3CuUZ4/8KYNRpVjyHqnOTRRbTszGz6
1S0NsL9yotNmLuad756ZMtIAs+3L75eiK2TWbH5aIxAn2LbMmCbfzqlSWVk0
wVS+d+t9dFYaGde53QQe29fdWWZCk5Dp61Y7XJph7c+5obXoyYhr451UM1Qd
6nzuzqZJlx7n+K7QFhh4GsduRvM3iavH6RbIXqjF8ZpHk6CfilslR56AVMG8
0IIWic/xdZitUPYyTPnDfPwPDlcy7S+1AvMv8b8d6HWVolW3bWXAtdzx/McF
+P4i9wd9tTJokSdyX6MdQnrkZzc9BVVqhmu0KU3uHX5jqnj+FOoEQxajaF+L
5PKb4c9gTqR3s9CMJvsPXkhaNPQMXoOZchTNMIxWesS2weGIlVSKOU1S/9v8
QjbRBlmaoUem0UGtqkDbFApiz3yWfkHzlKqA+CMUBFgXf2JY4Hy93Z7VRymw
XD94SAeteDQwszGLgtr0eKERWiZ41RGbR8E7RsYeHpons/lQfpWCLbN3Ajag
w1d8NXdJMwUrT/kVeKFvBZzfmfSEAh6XbvdGbxBeKqmVYf9aF18/dO2kx7SX
nIITaeAVjLbtYLGjuimom/lzVQy60LWppmiYgpK8g8mxaP/GMae+txRkL7KQ
xKFLNj28aPeegqA1O12T1POyejdWjlIwkjrsnIzmRwwz2j5R0GWQK0hFVySd
MTSZoUB62fGPNPTqKcpg2ywFonrh0kx0z80xpVJLDgm+C2KPox/uVUr4unLY
2lNzKxvNUUVkJrDksDpu+9Cv6JiIfeShnhysp6ftTqLHlpmNTBnI4X80qWpl

         "]]},
       Annotation[#, "Charting`Private`Tag$64306#1"]& ]}, {}, {}}, {{}, {{}, 
      {RGBColor[0.936608, 0.84884, 0.493779], PointSize[
       0.011000000000000001`], AbsoluteThickness[1.6], 
       PointBox[CompressedData["
1:eJwdkn9MU1cUxx9gKxYQmRVBx4arrCFQUSYwfvUyBIOi62jRoi6sVAg/0lqh
rlmZw8pWYCAGmI6q66Cy6qSVCiWxus5TNrAuONApBsQBLgplSHmxLMgGZu/2
j5ebT773fM/5nvs2iWX8Ak+CIJKoD5/31QtjCoJEqil9xXhFATzT5K5nUEyk
aP5LaN6Exl71nu3yIFHoyxpZdF8VpDYvgdqLRKKFhLUr9p2GwHP12RH4vkLY
ZOvlgXdWrNKCeYuP0aTPB5HpZu0RzO38npvWXejvmMTYCKp+ayNrfvleI4SU
Jv/mpHSb9Ebkg0dK6C9xfrAO3zfvXg51FIK9kxEbjnmn7mlhSQWU5p1nNlLz
pAyJ5pszFHDUz+sjF8UTrgar1dQERm/GN1F0EgVdbm369JQOtG1Lgh04X01Z
pWvyMMgd0kUO9vvhoY3Lfg+d9+RPdlEcypKyxs014JcTlp+J9V+ECYVaMaSR
uQfpmKOz0fyDg/CmzhKwDfu1+q+eui6FIz/R3j0VTKLWq+Rmk/4esMwPD42u
ItHRSbZQgTog/UnIXX9czwwQVGdxIePZYjiB+dqrK3pNPJIFpi8XY+bUdYXQ
skH+2Z5dWiqPKujs6/lRJWgFsrG1WL94x5HYxoeizLqeBLyvMxMrjKnl8Hi4
MnhHEInSIrNa/rT0g0D4wtsTz3dAcD8qLw9Fvn/Bw93PaqEPvpWMfO9Oykvx
/l/WiaUCDUyn53cMYD3p9bpvZ4tBw+9w3ab0NTN2Q3l7Ayh5h/d8gf04leH6
2yJIpZPkG/j9Cx7z7durgfvloza3/8btJQM0PrJ9Li4apua3vfPv2+bB4+AR
0Tm8EetRGfkzigOopWLu12TMxPGxGFU399iHWavZ2H8bbUNfbh7QTacZTz2p
fRrK44YWNWBIdFxE3iTSLJYJOaYu+PqT+u/c/TZkiz5O3wkiwc8lK91+tt85
4923JFEjPDlmv4y5v+wFYOj90WsV5jMrq6840yDwj7DarZhHp9slhmKwKBum
ROtJxDjhM5F0oR8iAk7840P1TxFeNVtfqCCGzcyxU3lEl3X1XFcNHBNvueH+
H743dnp0CNFuZ193MOaBJ0u1zw/BTHx3OwvXV43MjmSqYa5FxqRhfYE9K5ne
B3fUoc6TlE6odRL1YBUY429V+2C9boi4dGk/clz3ZbjzOfbGMQ08FO2vLeO5
67+KCzkpgAm55DnOo8oJC+/xLYL/AWecvpM=
        
        "]]}, {}}, {}, {}, {{}, {}}}}, {{{{}, {}, 
      TagBox[
       {RGBColor[0.7345025000000001, 0.7180504999999999, 0.5630265000000001], 
        AbsoluteThickness[1.6], Opacity[1.], LineBox[CompressedData["
1:eJwV0nlQk0cUAPBwBiQCYjUBI0mtUjkCdDygUFy0FGkVy1FAvIB4UQcTiYoR
ATFQoRwSFBS1RiwMgzpCuC/xhXwf1dYKjAqiRZkicliOL44ItSh9+WN35zf7
3tu3M+9TsTRkryGLxQrEpT83gxnuDGFdVXnbP5IRydsMA0O9rzzpj7okI/mO
bCNjdOqzwMBfY2Sk55yJqZneO4bTHJl4Eh1ryLHWe+5k1Pr58eToglmuUJ/f
VnFZlCchqt2Tbr56P/AZVh/fT3TsnqhUvcWt9k/LQsimgnfZFgbo9z1GM357
QSBceDIXnRptOD7yXA6nuKpXHEOGaLoHQ++I06AoJIl3Ac1KFn+XOJQFjrnh
NjwjhgiFJlcrdUqQWqT3lqCLfZLVioYC+HpKYCMyZkh0UbuXW2wR5L9osLmF
Lu5uP+fZcxkKLEr6PUzwXiv2H8m6Cgs8sw43oRlL+vqtlGvA7+pP9DRliPX9
yORmUQn03czcokW7z6Wf18yVwuIM0egGNsbbBojMqsrApGxFUAe6a4/ScS69
HBTuOU4RZgxRWtZzqrfcgOPNE/d70KxrXofZMzdhRWbplzHm2H9ryYcq6hZs
CguXDKAPfZtX5y6tBId926WSefh/efNfO1VqyBvoeDmNbsxIMeOmVoFs1zqB
3IIhK9v2OL8OroZ59gafG3EYohZffHt+dQ3wn8NUOnqrwGFtArsWWtjjHsbz
sf4mL6fE7lqwTjjofwYtn/brdKmtg/6Xo0usLBkykvmokaTVw+7CptZL6FiH
UtMX4gY4Uj398DMrhgQVPXlW6NMIcx1fVJagGYOxkD6zJiBuEOFqjf2Yplil
DTbBv2cC7laie6c4oi51M6zf5nvDdQFDyndJAvfJW2Ddj9mRjeitcausVwXd
hrpjDzs9bTDeLlH5kNcKf/8eZ0Ojg0odkk/rWiFjiRHffyFDZv5wvLC85Q60
9LIvtqO7TpKDglSA0qdRA99/whAXV2WnwkkD7Gc1b7rQQn7NYGquBgT22zt3
LGII53ruvd0zGmh/cEgwhF4ZEVc7Gd0Gr5IUa/ctxvnr5dzja9ugWTpsq0Mb
b3SztHPWgrk4gJZxGbJapeqmcrQwBNwBHVoNHpGiMS3IY7z+PMFjyBGLPY6h
oRSkG0Ymz6KVnTvVXjUUHDj7X8tHdFFJuNNQLQXBy1TvWbY4f0zFlfx6Cuw3
vDxmgo7dlnJopImCxlMHZZbo4tDLvxVqKBhjKfYL0cZ9g6snH1AQOncj2A+t
9pTYXRmhwCsvUOmPZt5naja+pkAoYDoC0AHJptFv/sH8dWs2B6LTRU7ZGycp
OJ0C/uFoOZ97VjdFQfOHR96x+n6Wq8R+RjQU5yYkHkAn+epUE8Y0ZCy1bYrT
v68tf1xkSsMPPrvWxqNdtn/jMm5Ow0TSiHsimnfXI6fQmobHnGxpErp8SH2O
2NDQ8ouoIgW9wyevYHQhDZm3Zc5p+vh3JxQ+XBokmxcd+AmdmZMlHebRENbX
UJ6BntF+DMu3o+GruG3DP6N7q3vXePNpWDY7uyIHXXqUZ/VqKQ3/A08LXzM=

         "]]},
       Annotation[#, "Charting`Private`Tag$64540#1"]& ]}, {}, {}}, {{}, {{}, 
      {RGBColor[0.7345025000000001, 0.7180504999999999, 0.5630265000000001], 
       PointSize[0.011000000000000001`], AbsoluteThickness[1.6], 
       PointBox[CompressedData["
1:eJwd0ntMU3cUB/DbVqFc1AqWR+UhC0Nk1dma8PBRLvIYLSBgK8EIw67UpbJC
WwrGdgMLiCJQHCOLrKMDhfnCyESWgYoHwZURkDHnHFODLnEMnStXnXMkILun
f9zcfPL9/X7nnN+9b6l08n1sgiC2MQ++f6p+PXWAoCni0Uj485El8Lg5z49E
x7lrAiTe1NR/Nz/vZjF+09+8cGYfxJ+Yh2oOTVm+ltteJejB9wvrLiGu/8aP
st4NBO7OKFMv2sxlpf+YCcquK7VFaFLyEBxSeBq5NUrI7CcuJw03ZpkgyCAZ
cWI+cW1uUayF0QLndh90intwqVwBw5fIqAj0qT3HJthZYPjAxm/EflJyeZwD
atAv52S+ZGzpWDXkfFAKF7hk00Y3mlLOl/8c6NMA9vZ5RQLuJ3pq2g6vA+NM
4dwG9Gc1+Y5rCWBjy6e7GVvse01P8wywfHeYOhXzQR5l3SaDRDpvjxv6dtvo
v4UyCDzZ6yVGh7w9a3Csg6KrS9fWC2jKGeKlybw6AqGX7+Tc92ByP8PoWrEd
kh4EjfFwPb9q9GCJCKSP5yIItPq+z60IMaXzTVrYj46JTb7zjgiMB9Nkdpxn
f6cser0G7Ard1CrMV063NvbJQJNad2ML9hvF+5b9qxLuTVYKEvxpypHadH56
eBAU2c+4bFyfe+vvr+riYH3MlyxXvTRpkaleRC0bmzYamPuPO91UtdBRAU+S
1BfHMRe3kJrsLGiWX3zpwO8za3udEagHU0Z+Wpkr/2Xo8BoFxLvRtDeTD6gf
PmnQmyC26m676/wQM2foCI8a+FilmcT+u83BZSfygSW8NBmAuSb7ehgpgtby
2SEJ+k1fIjm+A0rSd64IR+sDLKn9UnDraiB/ZzPnt5Wunnu/Ejq3zpyiuIwF
ETX6xVY4ttfa4qrnP5ZYmBMKSkV/gTs6tqyn2HsHaDf+lmFEv8gpy7VKofPm
WY4HesDWLs/eBL63w2pF6Mqu8rrxdOg1ffqn0o+mPmkMW7mmdhCEXodeeTL1
CYF/vfnGRxAZzt89jPNoVe/VTxqgRPVun+t/mBCfCdBvoFKc3/cI0FKPZB1T
/6/NPedDmf0Ws/CZgK+H2VYdfynmLd6epSwJ/FAd4qzA+c5dqdgebIALm68f
9cR8yT1i5mQ0zHy3jHTN1zGVXBwUTW3i2Ysz0P8cVy1+GAOPjNo/XPPExWsL
IjPhf8R+pPs=
        "]]}, {}}, {}, {}, {{}, {}}}}, {{{{}, {}, 
      TagBox[
       {RGBColor[0.133532, 0.122103, 0.125444], AbsoluteThickness[1.6], 
        Opacity[1.], LineBox[CompressedData["
1:eJwV0Xs01HkUAPAxaDwmzwonmUFqZUdybPTyU7vHqsjoIRF5tJnVMFYlJk3S
rFFek1S0FmWaRN6v3w+dq3BKDzlssiUsG9ls+8uq1Kr2/v74fr/nc+6533vv
udbhku0/sFkslg8e5vUGHbxpgkVTdTOXxUTMjEKDzVjXQT60V0yctedoajFu
bZ+8ayYm+s9pz9NhHBd5uCjzIBEqYnONGAfvVOxIjCKOGM+Z8Rn7lV15IhQR
hRH/rPRgvF6q9mXtJ95w+vclM07Lcft0y5/YmvsuXV8DzZdHzdj6AI9veiKT
cdH7VNkNEZw0K3zBZaPHxi+1PDkMeduTzC+ik9t8xJe5MrDP9Dcx18T4w47a
Bt9TINGXD5Sgk2vjHgdNK+DbtzwTgRbGK84JyKQMODvUZFKBDv035pl3kBJy
9UuGXbVpYoTtuuiiKgeM3c4cotDJB0NTujpzwbJnWOo2jyY89GfW2zy7AIPl
adtuo/miDcnZlvmwSCGY3MRBN9r2OKz+BbTVdsJuNKtzWEt17FdIccpYsVsH
6xFSy5UNRZDY/Pp+P1q5cc31vLFisEtTrQnTxXh9wPP97CuwdZd/zCi6el6k
/on5JbDsQJAkRg/r79iyystRBdmj3WPv0SMlwRYrNl+FuBB3XoI+TTg95t07
LlSDnpXGck0uTcTWhvYHR18Dy+fwVo6uDh+cvRVfCi2cv1215tNEm1KVGCG9
Dkbx0Z5Z6NCneV2Sc2UwPDa52NAA/zN1qbTJL4eI89TNS4wjqJ6l9TfgcO37
XltD7F/70VBgVwV86V5VVYLmLyi9EHi/EoiVsNvRiCaEQnWxYrQKPmR53alC
e1mHWXsdqoaNgR5ljsbYv8B4d8J0Nbj/mL6HROuYxXc6JtVAw9HeR24mOO9n
+YuIuRr4o0ts0oFWGlm0GitqQbFY09LTFPtV3xR8r1MHLQOc/E7G1mH1Val1
oPp936jvAppw671dkGxYD5ynddM96Lt3al5NZtUDzyro0d6FuN/8aadK8wbo
fBjLG0cnlBDTxUUN8CIpZfWBRTQhsmh23LCkEZolExZv0HkrFEO2VxtBN9yr
I84M99t3oqPVtgnGwWz0Dbpt56eC80VNkBC29sExc5ro8SudKLUjQc7ec3wO
rYwpHJRdISEq57+Wz+jQJVMV5SoS/GwKP7IsaOIrxWzigJoEq01jR7XRsc0+
bOdyEsiT0XEGaBHnVd+fdSRMsVIi+Wih/5x0cycJO76U+X2H7rnUO2DwkoS1
2T5KTzTL2oi97i8S+Dy62wvt8W7+ssgpzHf/xtsHrWzfEgI0Caky8PRHB2y7
ly35QELzp751IvSIy9S7bj0KijPjpVHo2XKXBx+5FCiWWFBi9Et394JlhhTs
3BCy+ic0fyL3a5kpBa+TXjpJmf+v+RkILCn4jZsuSWLmCVBRAVYUtBQIKmXo
tDPkPjmfgrTWOIdTTP5lu4JnSymI8V4Y9TPTf5HMmbOcgl2DTaUKdJswv93Z
noL14sCJ02jz20d8QxwosJmbs8tAk59N+08LKPgfNMJU9w==
         "]]},
       Annotation[#, "Charting`Private`Tag$64774#1"]& ]}, {}, {}}, {{}, {{}, 
      {RGBColor[0.133532, 0.122103, 0.125444], PointSize[
       0.011000000000000001`], AbsoluteThickness[1.6], 
       PointBox[CompressedData["
1:eJwd0n9MU1cUB/BH0VqqBaoIdg6BIPKjIlYsAoJPhGptQaQ1gzitFVCwUaCW
dCKdY9iOgWhczECQgoqiERHEjl/bPBApYlTEH5GqBDFWqD8CzxQdJCxbz/vj
5eWT773v3HPu80vPle1jEAQR43jw/djwz4iWoEhi2n/lJ5cQsJ5VeLHRxJgu
++vQhpHp3t9bnRxm/bFrpyQFNlXOgsHZ4Xsx+lH/XeBZdXIHH9f/av6YNRgJ
rJSIgg50/4Uzx8xrQdncVZaD3l7YF97Mhw/C9RF83F99ZX/pdxngrY69N4H5
wFBoV+sWuK+aiFuMHlX0O//Fhbs32RHB6M2fuU9q4kC9t9rjNzzP1JfGh9ES
yOM4b7ejv+ofSs174TqLfSaMSZEbD5iGDQkaMNbPyuNxv360ydISBRrboZlQ
tG+T4C2xDKoZsrFW2rM+Cy2pwEkLyJSidVW7o/KEkEApdjLR56eHWta6wrcX
OrgCdMzTFxW3wyHnz7krynkUGWQVLtERPeB/69n3r1wcuZu4G5brQTTs/cAN
13dPchrcF5Ni60wwgd74bI650p3M9RT9ewCdVh/XF7QcNEcStxqxH31hw5VH
YjDKc0cWYV7eahqSCiFbeqInGm0tFrQPi+ClpZgXv4Qii47KStMy20Ce+onF
oOf98ignxQNWRp5zousNFljLS/zIBQ/GNGrH/IuIJq/YIyp4L8q8MYC55XVF
4OXVcFZ2w96H99MZqkvQKaAgOSPxR8wzbTbj1DrYxKSohZiH1AqYkAobjj+v
p7+vTBJX/MchuwvTsy14fsmJ8YYqGTjxb1qWYu5uPzXJ4UPdsck7sbSDcga1
wZC/LcU1EO0pqF06kwDM5lPsNwyH7W1Jhq0qaFxvu0iycJ71dUm+JVC652QN
Xc92KVisDAGl/G/VPHRRfs0v465wMOxFsgZNrQt3PxwNjb1XnV3o+43Me/8D
l/R8ElC2mp6nKksiioeOgtPjSi+KLHfl+XzT3w587k9f5mP9Mu3UnHdSEAZ6
pN3FfryzdvMpOeSnr+qk/4e8Sk7tIh9SMmE28dCnNYUBRX7wMcp0zR/3myyJ
Y5U7YLIu12MuPd+qrs+dIdBv8J34GfOpgWK7WgHXo26XzKfvR6veHMkDW/sC
Nt1fS0dvT7EPucbNeDiZ7q+NoX0dBqOag+/ofqabWRn2cPgfrVmmNA==
        
        "]]}, {}}, {}, {}, {{}, {}}}}},
  AspectRatio->NCache[GoldenRatio^(-1), 0.6180339887498948],
  Axes->{True, True},
  AxesLabel->{None, None},
  AxesOrigin->{1.0000000001272893`, -0.004191342973518419},
  DisplayFunction->Identity,
  Epilog->{
    InsetBox[
     FormBox[
      StyleBox["\"0.722\"", 14, 
       RGBColor[0.300725, 0.680491, 0.901701], StripOnInput -> False], 
      TraditionalForm], 
     Scaled[{0.1, 0.5}]], 
    InsetBox[
     FormBox[
      StyleBox["\"0.844\"", 14, 
       RGBColor[0.550366, 0.581752, 0.8226355000000001], StripOnInput -> 
       False], TraditionalForm], 
     Scaled[{0.1, 0.44285714285714284`}]], 
    InsetBox[
     FormBox[
      StyleBox["\"0.931\"", 14, 
       RGBColor[0.778582, 0.417821, 0.644854], StripOnInput -> False], 
      TraditionalForm], 
     Scaled[{0.1, 0.3857142857142857}]], 
    InsetBox[
     FormBox[
      StyleBox["\"0.983\"", 14, 
       RGBColor[0.9112395, 0.6309425, 0.5195245], StripOnInput -> False], 
      TraditionalForm], 
     Scaled[{0.1, 0.32857142857142857`}]], 
    InsetBox[
     FormBox[
      StyleBox["\"0.972\"", 14, 
       RGBColor[0.936608, 0.84884, 0.493779], StripOnInput -> False], 
      TraditionalForm], 
     Scaled[{0.1, 0.27142857142857146`}]], 
    InsetBox[
     FormBox[
      StyleBox["\"0.934\"", 14, 
       RGBColor[0.7345025000000001, 0.7180504999999999, 0.5630265000000001], 
       StripOnInput -> False], TraditionalForm], 
     Scaled[{0.1, 0.2142857142857143}]], 
    InsetBox[
     FormBox[
      StyleBox["\"0.898\"", 14, 
       RGBColor[0.133532, 0.122103, 0.125444], StripOnInput -> False], 
      TraditionalForm], 
     Scaled[{0.1, 0.15714285714285714`}]]},
  Frame->True,
  FrameLabel->{{None, None}, {None, None}},
  FrameTicks->{{Automatic, Automatic}, {Automatic, Automatic}},
  FrameTicksStyle->Directive[14],
  GridLines->{None, None},
  GridLinesStyle->Directive[
    GrayLevel[0.5, 0.4]],
  ImagePadding->All,
  ImageSize->{Automatic, 300},
  LabelStyle->Directive[
    GrayLevel[0], Bold, 16],
  Method->{
   "DefaultBoundaryStyle" -> Automatic, "DefaultMeshStyle" -> 
    AbsolutePointSize[6], "ScalingFunctions" -> None, 
    "CoordinatesToolOptions" -> {"DisplayFunction" -> ({
        (Part[{{Identity, Identity}, {Identity, Identity}}, 1, 2][#]& )[
         Part[#, 1]], 
        (Part[{{Identity, Identity}, {Identity, Identity}}, 2, 2][#]& )[
         Part[#, 2]]}& ), "CopiedValueFunction" -> ({
        (Part[{{Identity, Identity}, {Identity, Identity}}, 1, 2][#]& )[
         Part[#, 1]], 
        (Part[{{Identity, Identity}, {Identity, Identity}}, 2, 2][#]& )[
         Part[#, 2]]}& )}},
  PlotRange->{-0.5, 0.1},
  PlotRangeClipping->True,
  PlotRangePadding->{{
     Scaled[0.02], 
     Scaled[0.02]}, {
     Scaled[0.05], 
     Scaled[0.05]}},
  Ticks->{Automatic, Automatic}]], "Output",
 CellChangeTimes->{
  3.780158280014133*^9, {3.780158408686055*^9, 3.7801584162706842`*^9}}]
}, Open  ]],

Cell[BoxData[
 RowBox[{
  RowBox[{"Export", "[", 
   RowBox[{
    RowBox[{
     RowBox[{"NotebookDirectory", "[", "]"}], "<>", 
     "\"\<Plots/lambdaLenPlotWF.pdf\>\""}], ",", 
    RowBox[{"\[Lambda]LenPlot2", "[", 
     RowBox[{"noMu", ",", "500"}], "]"}]}], "]"}], ";"}]], "Input",
 CellChangeTimes->{{3.779626783112239*^9, 3.77962681907195*^9}, {
   3.779627030729021*^9, 3.77962703230619*^9}, {3.779627112204571*^9, 
   3.779627114411384*^9}, 3.78015843460845*^9, {3.780158476209312*^9, 
   3.780158505779895*^9}}]
}, Open  ]]
}, Open  ]],

Cell[CellGroupData[{

Cell["Allele Frequency", "Section",
 CellChangeTimes->{{3.777032730215176*^9, 3.77703273295927*^9}}],

Cell[BoxData[
 RowBox[{
  RowBox[{"(*", 
   RowBox[{
    RowBox[{"Doesn", "'"}], "t", " ", "work", " ", "with", " ", "mutation"}], 
   "*)"}], "\[IndentingNewLine]", 
  RowBox[{
   RowBox[{"NPlot", "[", 
    RowBox[{"file_", ",", "run_", ",", "rep_"}], "]"}], ":=", 
   RowBox[{"Show", "[", 
    RowBox[{
     RowBox[{"{", 
      RowBox[{
       RowBox[{"ListLinePlot", "[", 
        RowBox[{
         RowBox[{"Select", "[", 
          RowBox[{
           RowBox[{"Table", "[", 
            RowBox[{
             RowBox[{"Transpose", "[", 
              RowBox[{"{", 
               RowBox[{
                RowBox[{"CoevSel", "[", 
                 RowBox[{"file", ",", "run", ",", "rep", ",", "deme"}], "]"}],
                 ",", 
                RowBox[{
                 FractionBox["1", 
                  RowBox[{"\[Kappa]", "/.", 
                   RowBox[{"simPars", "[", 
                    RowBox[{"file", ",", "run", ",", "rep"}], "]"}]}]], 
                 RowBox[{
                  RowBox[{"repData", "[", 
                   RowBox[{"file", ",", "run", ",", "rep"}], "]"}], "[", 
                  RowBox[{"[", 
                   RowBox[{"deme", ",", 
                    RowBox[{"CoevSel", "[", 
                    RowBox[{"file", ",", "run", ",", "rep", ",", "deme"}], 
                    "]"}]}], "]"}], "]"}]}]}], "}"}], "]"}], ",", 
             RowBox[{"{", 
              RowBox[{"deme", ",", "1", ",", "100"}], "}"}]}], "]"}], ",", 
           RowBox[{
            RowBox[{"#", "\[NotEqual]", 
             RowBox[{"{", "}"}]}], "&"}]}], "]"}], ",", 
         RowBox[{"PlotStyle", "\[Rule]", "Gray"}]}], "]"}], ",", 
       RowBox[{"ListLinePlot", "[", 
        RowBox[{
         RowBox[{"Select", "[", 
          RowBox[{
           RowBox[{"Table", "[", 
            RowBox[{
             RowBox[{"Transpose", "[", 
              RowBox[{"{", 
               RowBox[{
                RowBox[{"DirSel", "[", 
                 RowBox[{"file", ",", "run", ",", "rep", ",", "deme"}], "]"}],
                 ",", 
                RowBox[{
                 FractionBox["1", 
                  RowBox[{"\[Kappa]", "/.", 
                   RowBox[{"simPars", "[", 
                    RowBox[{"file", ",", "run", ",", "rep"}], "]"}]}]], 
                 RowBox[{
                  RowBox[{"repData", "[", 
                   RowBox[{"file", ",", "run", ",", "rep"}], "]"}], "[", 
                  RowBox[{"[", 
                   RowBox[{"deme", ",", 
                    RowBox[{"DirSel", "[", 
                    RowBox[{"file", ",", "run", ",", "rep", ",", "deme"}], 
                    "]"}]}], "]"}], "]"}]}]}], "}"}], "]"}], ",", 
             RowBox[{"{", 
              RowBox[{"deme", ",", "1", ",", "100"}], "}"}]}], "]"}], ",", 
           RowBox[{
            RowBox[{"#", "\[NotEqual]", 
             RowBox[{"{", "}"}]}], "&"}]}], "]"}], ",", 
         RowBox[{"PlotStyle", "\[Rule]", "Red"}]}], "]"}], ",", 
       RowBox[{"ListLinePlot", "[", 
        RowBox[{
         RowBox[{"Select", "[", 
          RowBox[{
           RowBox[{"Table", "[", 
            RowBox[{
             RowBox[{"Transpose", "[", 
              RowBox[{"{", 
               RowBox[{
                RowBox[{"Fixed", "[", 
                 RowBox[{"file", ",", "run", ",", "rep", ",", "deme"}], "]"}],
                 ",", 
                RowBox[{
                 FractionBox["1", 
                  RowBox[{"\[Kappa]", "/.", 
                   RowBox[{"simPars", "[", 
                    RowBox[{"file", ",", "run", ",", "rep"}], "]"}]}]], 
                 RowBox[{
                  RowBox[{"repData", "[", 
                   RowBox[{"file", ",", "run", ",", "rep"}], "]"}], "[", 
                  RowBox[{"[", 
                   RowBox[{"deme", ",", 
                    RowBox[{"Fixed", "[", 
                    RowBox[{"file", ",", "run", ",", "rep", ",", "deme"}], 
                    "]"}]}], "]"}], "]"}]}]}], "}"}], "]"}], ",", 
             RowBox[{"{", 
              RowBox[{"deme", ",", "1", ",", "100"}], "}"}]}], "]"}], ",", 
           RowBox[{
            RowBox[{"#", "\[NotEqual]", 
             RowBox[{"{", "}"}]}], "&"}]}], "]"}], ",", 
         RowBox[{"PlotStyle", "\[Rule]", "Blue"}]}], "]"}]}], "}"}], ",", 
     RowBox[{"PlotRange", "\[Rule]", "All"}], ",", 
     RowBox[{"Frame", "\[Rule]", "True"}], ",", 
     RowBox[{"(*", 
      RowBox[{
       RowBox[{"FrameLabel", "\[Rule]", 
        RowBox[{"{", 
         RowBox[{"\"\<time\>\"", ",", "\"\<Allele Frequency\>\""}], "}"}]}], 
       ","}], "*)"}], 
     RowBox[{"LabelStyle", "\[Rule]", 
      RowBox[{"Directive", "[", 
       RowBox[{"Black", ",", "Bold", ",", " ", "18"}], "]"}]}], ",", 
     RowBox[{"FrameTicksStyle", "\[Rule]", 
      RowBox[{"Directive", "[", "14", "]"}]}], ",", 
     RowBox[{"ImageSize", "\[Rule]", "Large"}]}], "]"}]}]}]], "Input",
 CellChangeTimes->{{3.776707305803898*^9, 3.776707356706305*^9}, {
   3.776707393548826*^9, 3.776707398122991*^9}, {3.776707570948913*^9, 
   3.776707619297969*^9}, {3.776707663097875*^9, 3.7767076927679234`*^9}, {
   3.776711860997285*^9, 3.77671187664655*^9}, {3.777032775779242*^9, 
   3.777032799354671*^9}, {3.7770329278138323`*^9, 3.777032992063898*^9}, 
   3.777138163072503*^9, {3.778248903411125*^9, 3.778248971384988*^9}, {
   3.778249009075017*^9, 3.778249015094111*^9}, {3.77824905441322*^9, 
   3.778249147179844*^9}, {3.7782491959083767`*^9, 3.778249218775687*^9}, 
   3.7782492535927553`*^9, {3.7782493540244293`*^9, 3.778249368799864*^9}, {
   3.7782494094173203`*^9, 3.778249442218244*^9}, {3.7782494826123667`*^9, 
   3.7782494936978292`*^9}, {3.7782499008484287`*^9, 3.77824992432847*^9}, {
   3.7782513085072107`*^9, 3.7782513268787813`*^9}, 3.778251435841906*^9}],

Cell[BoxData[
 RowBox[{
  RowBox[{"(*", 
   RowBox[{"Works", " ", "with", " ", "mutation"}], "*)"}], 
  "\[IndentingNewLine]", 
  RowBox[{
   RowBox[{"NPlot2", "[", 
    RowBox[{"file_", ",", "run_", ",", "rep_"}], "]"}], ":=", 
   RowBox[{"Show", "[", 
    RowBox[{
     RowBox[{"{", 
      RowBox[{
       RowBox[{"ListLinePlot", "[", 
        RowBox[{
         RowBox[{"Select", "[", 
          RowBox[{
           RowBox[{"Table", "[", 
            RowBox[{
             RowBox[{"Transpose", "[", 
              RowBox[{"{", 
               RowBox[{
                RowBox[{"CoevSel", "[", 
                 RowBox[{"file", ",", "run", ",", "rep", ",", "deme"}], "]"}],
                 ",", 
                RowBox[{
                 FractionBox["1", 
                  RowBox[{"\[Kappa]", "/.", 
                   RowBox[{"simPars", "[", 
                    RowBox[{"file", ",", "run", ",", "rep"}], "]"}]}]], 
                 RowBox[{
                  RowBox[{"repData", "[", 
                   RowBox[{"file", ",", "run", ",", "rep"}], "]"}], "[", 
                  RowBox[{"[", 
                   RowBox[{"deme", ",", 
                    RowBox[{"CoevSel", "[", 
                    RowBox[{"file", ",", "run", ",", "rep", ",", "deme"}], 
                    "]"}]}], "]"}], "]"}]}]}], "}"}], "]"}], ",", 
             RowBox[{"{", 
              RowBox[{"deme", ",", "1", ",", "100"}], "}"}]}], "]"}], ",", 
           RowBox[{
            RowBox[{"#", "\[NotEqual]", 
             RowBox[{"{", "}"}]}], "&"}]}], "]"}], ",", 
         RowBox[{"PlotStyle", "\[Rule]", "Gray"}]}], "]"}], ",", 
       RowBox[{"ListLinePlot", "[", 
        RowBox[{
         RowBox[{"Flatten", "[", 
          RowBox[{
           RowBox[{"Map", "[", 
            RowBox[{
             RowBox[{
              RowBox[{"Split", "[", 
               RowBox[{"#", ",", 
                RowBox[{
                 RowBox[{
                  RowBox[{
                   RowBox[{"#2", "[", 
                    RowBox[{"[", "1", "]"}], "]"}], "-", 
                   RowBox[{"#1", "[", 
                    RowBox[{"[", "1", "]"}], "]"}]}], "<", "2"}], "&"}]}], 
               "]"}], "&"}], ",", 
             RowBox[{"Select", "[", 
              RowBox[{
               RowBox[{"Table", "[", 
                RowBox[{
                 RowBox[{"Transpose", "[", 
                  RowBox[{"{", 
                   RowBox[{
                    RowBox[{"DirSel", "[", 
                    RowBox[{"file", ",", "run", ",", "rep", ",", "deme"}], 
                    "]"}], ",", 
                    RowBox[{
                    FractionBox["1", 
                    RowBox[{"\[Kappa]", "/.", 
                    RowBox[{"simPars", "[", 
                    RowBox[{"file", ",", "run", ",", "rep"}], "]"}]}]], 
                    RowBox[{
                    RowBox[{"repData", "[", 
                    RowBox[{"file", ",", "run", ",", "rep"}], "]"}], "[", 
                    RowBox[{"[", 
                    RowBox[{"deme", ",", 
                    RowBox[{"DirSel", "[", 
                    RowBox[{"file", ",", "run", ",", "rep", ",", "deme"}], 
                    "]"}]}], "]"}], "]"}]}]}], "}"}], "]"}], ",", 
                 RowBox[{"{", 
                  RowBox[{"deme", ",", "1", ",", "100"}], "}"}]}], "]"}], ",", 
               RowBox[{
                RowBox[{"#", "\[NotEqual]", 
                 RowBox[{"{", "}"}]}], "&"}]}], "]"}]}], "]"}], ",", "1"}], 
          "]"}], ",", 
         RowBox[{"PlotStyle", "\[Rule]", "Red"}]}], "]"}], ",", 
       RowBox[{"ListLinePlot", "[", 
        RowBox[{
         RowBox[{"Select", "[", 
          RowBox[{
           RowBox[{"Table", "[", 
            RowBox[{
             RowBox[{"Transpose", "[", 
              RowBox[{"{", 
               RowBox[{
                RowBox[{"Fixed", "[", 
                 RowBox[{"file", ",", "run", ",", "rep", ",", "deme"}], "]"}],
                 ",", 
                RowBox[{
                 FractionBox["1", 
                  RowBox[{"\[Kappa]", "/.", 
                   RowBox[{"simPars", "[", 
                    RowBox[{"file", ",", "run", ",", "rep"}], "]"}]}]], 
                 RowBox[{
                  RowBox[{"repData", "[", 
                   RowBox[{"file", ",", "run", ",", "rep"}], "]"}], "[", 
                  RowBox[{"[", 
                   RowBox[{"deme", ",", 
                    RowBox[{"Fixed", "[", 
                    RowBox[{"file", ",", "run", ",", "rep", ",", "deme"}], 
                    "]"}]}], "]"}], "]"}]}]}], "}"}], "]"}], ",", 
             RowBox[{"{", 
              RowBox[{"deme", ",", "1", ",", "100"}], "}"}]}], "]"}], ",", 
           RowBox[{
            RowBox[{"#", "\[NotEqual]", 
             RowBox[{"{", "}"}]}], "&"}]}], "]"}], ",", 
         RowBox[{"PlotStyle", "\[Rule]", "Blue"}]}], "]"}]}], "}"}], ",", 
     RowBox[{"PlotRange", "\[Rule]", "All"}], ",", 
     RowBox[{"Frame", "\[Rule]", "True"}], ",", 
     RowBox[{"(*", 
      RowBox[{
       RowBox[{"FrameLabel", "\[Rule]", 
        RowBox[{"{", 
         RowBox[{"\"\<time\>\"", ",", "\"\<Allele Frequency\>\""}], "}"}]}], 
       ",", 
       RowBox[{"LabelStyle", "\[Rule]", 
        RowBox[{"Directive", "[", 
         RowBox[{"Black", ",", "Bold", ",", " ", "18"}], "]"}]}], ","}], 
      "*)"}], 
     RowBox[{"FrameTicksStyle", "\[Rule]", 
      RowBox[{"Directive", "[", 
       RowBox[{"Black", ",", "Bold", ",", "14"}], "]"}]}], ",", 
     RowBox[{"ImageSize", "\[Rule]", 
      RowBox[{"{", 
       RowBox[{"Automatic", ",", "300"}], "}"}]}]}], "]"}]}]}]], "Input",
 CellChangeTimes->{{3.776707305803898*^9, 3.776707356706305*^9}, {
   3.776707393548826*^9, 3.776707398122991*^9}, {3.776707570948913*^9, 
   3.776707619297969*^9}, {3.776707663097875*^9, 3.7767076927679234`*^9}, {
   3.776711860997285*^9, 3.77671187664655*^9}, {3.777032775779242*^9, 
   3.777032799354671*^9}, {3.7770329278138323`*^9, 3.777032992063898*^9}, 
   3.777138163072503*^9, {3.778248903411125*^9, 3.778248971384988*^9}, {
   3.778249009075017*^9, 3.778249015094111*^9}, {3.77824905441322*^9, 
   3.778249147179844*^9}, {3.7782491959083767`*^9, 3.778249218775687*^9}, 
   3.7782492535927553`*^9, {3.7782493540244293`*^9, 3.778249368799864*^9}, {
   3.7782494094173203`*^9, 3.778249442218244*^9}, {3.7782494826123667`*^9, 
   3.7782494936978292`*^9}, {3.7782499008484287`*^9, 3.77824992432847*^9}, {
   3.7782501319319057`*^9, 3.778250135842862*^9}, {3.778250684108533*^9, 
   3.778250687659027*^9}, 3.7782509876585417`*^9, {3.778251140229141*^9, 
   3.778251261262631*^9}, {3.7782513038841143`*^9, 3.7782513045256863`*^9}, 
   3.778251442991374*^9, {3.779627428349434*^9, 3.779627459225864*^9}}],

Cell[CellGroupData[{

Cell[BoxData[
 RowBox[{"simPars", "[", 
  RowBox[{"noMu", ",", "1", ",", "2"}], "]"}]], "Input",
 CellChangeTimes->{{3.7801609582617607`*^9, 3.780160960006977*^9}}],

Cell[BoxData[
 RowBox[{"{", 
  RowBox[{
   RowBox[{"X", "\[Rule]", "0.9006174601753183`"}], ",", 
   RowBox[{"Y", "\[Rule]", "0.2606720500415538`"}], ",", 
   RowBox[{"\[Alpha]", "\[Rule]", "0.04704248268398703`"}], ",", 
   RowBox[{"\[Kappa]", "\[Rule]", "316"}]}], "}"}]], "Output",
 CellChangeTimes->{3.780160960341737*^9}]
}, Open  ]],

Cell[CellGroupData[{

Cell[BoxData[
 RowBox[{"NPlot2", "[", 
  RowBox[{"noMu", ",", "1", ",", "2"}], "]"}]], "Input",
 CellChangeTimes->{{3.778250127715334*^9, 3.7782501504107533`*^9}, {
  3.7782512801461153`*^9, 3.778251301818413*^9}, {3.778251450500647*^9, 
  3.7782514674120893`*^9}, {3.779730290209382*^9, 3.779730292177883*^9}}],

Cell[BoxData[
 GraphicsBox[{{{}, {{}, {}, 
     {GrayLevel[0.5], PointSize[0.002777777777777778], AbsoluteThickness[1.6],
       LineBox[CompressedData["
1:eJxdlV1IlEEUhj8SpKILobAfEixFYqmwtCzLfC11df3bXffH3cWLwjAMkiAw
CGKKLoQgKAgEoSAQBMMgEAQDPwQjyLA0LcuytCwhUBACwaBvxncuZgT5eDjz
npk55z2z+y60hy9uchyn3fuX342/ldKN7zd+HVy+un2xY0DzZqSFll49uqU5
A2vNh66MrH8l70DujfQnE/e/kHfh+sDgltWhT+S98IIlaaEZcjZaxhEpfv6B
vB9jy23ejppzuf9Hcp6lP4C73fnDfaN6P591noMoUQf+Tj6M8zfjnmSOnG/d
7wgKMx7e+7Nb81E8UAl0vgKsDiVn76zp/Qrl4VuzfZqP4YUMN2s+Di+5V4DP
5CKo7Qb1+U9AHWdYx09a9SrG3NR83tiy5lOYlNdf0vU4jZd1Xd6SaXIJZHd6
r70nn0G6Ktg7cilUuVvfkmHGBbCzSFboNeNlkNWt6xpnvIz3f8P4WTz2dmsZ
Zz5hsXPO3E9Y7JSjJ0caRu9fjoU86YBJxisQ8P/dVt5DFhWQ1c6a0fFKPB2V
BZhgvNJc7/ixIu3UMcW4H//6M70ban9VQdm5l/USVVDt6ON6p9pcL6qxVRVA
9y9g+lUErHiN2U9Rg6yZAs9hs4zXmn4Rtdb81JnzJix26tkf+lnUs/463kC/
aH0DLsnyFeh4EBtfMoLsj14fNPO7QSt/yJwfhKDs0631IfN+rsVO2JxXhOFT
BSKLsFkPN2zNS6M5z2jEyLpsmNZb7Daa+Z0I/c/3ARFMy3FrI4sI1HPQOU99
xHpPolDjn6X1UbO+Imq+J27UrI8TM9cjBmXfnAXqY3gm7RcnuzHen+zEsadT
Ov4H9XHclu0BWcQ5D1of53uk9U1mPjRZ+iZzvWvFnQTfC61PWPqEeT43Qf9r
fRJqPJL6/EnO60/qk+zfIvVJ/l78oj4F6Z7+TDJSUO0KkEXKXO+m6O/fpf8B
kXMYTg==
       "]]}, 
     {GrayLevel[0.5], PointSize[0.002777777777777778], AbsoluteThickness[1.6],
       LineBox[CompressedData["
1:eJxdlG1IVFEQhg8JkWAgGJaRYCkSUmFpWZb5qqur6+d++rG7P4qiMDCEvkCI
GxgEgVAgCII/AiEwDATBKPAiBAVBIBgYlqVlWdYKgiAYtOfszI8zC8vlue+Z
ue+ZM3MOXrweuLxDKXUr+dfP1G+9MvX8Qk+F0fy+nU9mvxLvQs/M9nh2GXMm
KtL8q29GmPfgw1Lhu0Q38z70Zq3cnpxiPoBr5gXnzxP5D2Ghfyt+tGeJuEDE
F8L2dxgX7rY/HC5eJC7C5FT6xsuuBeIjeHrj0nuEPhIfQ6h84kpe0SfiYqzl
PPB5N3n9ccEnkDtfkjk4wFyC+9reDHMposbwZ+KTKNDbecT5Twm/ZbiaV5RM
yXwa2mz/Fq8/A5N+m/OV47EpMPNZke+cyFeBocW55AlwPc6jeHrsdfMQc6Vg
YNi8oHgHop5VKE3ufi2H9SpxHtXwbmZ4RvOXSa+GVtM3iFUN1rt1xHfSa6i+
30j3wNjPZN2DF+b4WK+FdjM9xnqtnU/Vifx1VH/WvTY7XgwYAyuk1yNVDtbr
af8/SG+gehI7DdDZKtJWSfdRP/8k3UfzwXojqkzD/SK9Ec/05+aIVRM8ZgBY
b6J6/ia9GcbONLHTDJ9ZwHoLbur2Luf4Fhi7Cc7fan/PacU9MxBrpLdR/f+k
GG3U76Q7QnfbsF8fXwbH+9FiCkQMP50/+xXs+qGnL3ee/Qewt0xXnBgBLOvr
o5fjA3ierRdwvGAVxB0z8LQ/BLHbFJT3G7Tr7wbteqqQvR+E7Po6IeFf6Cps
6wgL/2HqX65fGK/0uMeJVYT6j+sfoX4ldiI0D+TPjcDY9XB8u4gX7Ah22+m+
+kvxHTDt1keMDgyaAUlQfAfejuiOIXYFq066T4jRCdOOExwvdFew6rLXowv/
xvUBc7zQXcEqKr4ftf05Qnej9v5UzF6PGM0/x8dEfIzuA46P2wzBThy6G7JW
EpX/AdgdP1s=
       "]]}, 
     {GrayLevel[0.5], PointSize[0.002777777777777778], AbsoluteThickness[1.6],
       LineBox[CompressedData["
1:eJxdWHuIVGUUvyVERsGCYQ8KbikWkrGmtWWZR11dXV8z+3afd2bntTO7s/fO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       "]]}, 
     {GrayLevel[0.5], PointSize[0.002777777777777778], AbsoluteThickness[1.6],
       LineBox[CompressedData["
1:eJxdlG1IU2EUxy8JUeEHwbAXCqxEYlSsrFbW2n+6nE6Xe9/0Q1D0/qEIggIh
rtGHQhAKikJ6Z7GwrAyzkPL2XmT0HlSSUSAEQoEQBAXtPvvfD88ZjMt/v3P+
5zzPObtzNu6KbZ5gGMaW/Nd+Fj6/fIXnVz4NbNif7uhyj1BPwtiMQ6Hg72Hq
EqGn4qi3KPrj6Rfq6bha5slbfKaehSnjA63DBz9Sl2Nf363J4wOfqOdCyVbH
r0LoSvgT1b1by534+bCVa7bj58Jg96PwiZH31AuQb644kH1LvUhoNwLZeW0T
z7+hXoyZ9nGK31EvgZIBx69K5C8VfBkKdq+pl+NMe27PppevqD3Yef9vT5nH
4SuQDz7iLXL0SrSpHxz/alxWx3H6WyX6W43vlUM/d+x24r3Cf43w96FCFXhB
Dc7jWUGbENyP0b32BJ6T+zmPIfIawWtgd1M6+oS8Fp1qQR6T1yK/HKfbcw/J
A3q8GcAB+7rg8LX48M0+4D1yoY06zv82eR3Ucf7cIQ9yH++SBzkfJ78epeoA
D8jrRX8NcKuFGiRvEP4hUT/E/esjb2S96+SNUOvrukLeJHgT53mBPEx+jjwM
e9mrSrLk65AXxzrHLpELbTRj/UJ7Iy6SN+t+RkT3Q0Svb0bY76mCtiL0O878
KOudZH5Ujzejej0rim2q4Fnmx/R4xHQ/M6b3Z8VE/3FMs18vHd3Mj+v3awpt
xVn/GvMTOkdCzCPB+pynleD93GB+Ur9vJHVuCm0leX83mZ/S9wcpnZspfZ+s
FP712C/UfuandY20Hm+m+X7rZb7gRkb0nxH3l0GX+gPkmJ8R+9ci5tdCv8PM
d/R2339p2tMp
       "]]}, 
     {GrayLevel[0.5], PointSize[0.002777777777777778], AbsoluteThickness[1.6],
       LineBox[CompressedData["
1:eJxdWWuoXFcVPhooVhQGKlGLwlFLlGDL1Faj0ZrVNm3atEnn3tzkJvfm3pyZ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       "]]}, 
     {GrayLevel[0.5], PointSize[0.002777777777777778], AbsoluteThickness[1.6],
       LineBox[CompressedData["
1:eJxdVg1oVWUYPiREgcHA6EcSTiUSI8Oaaa2Wz3S6nE53t7u/u93t3N9zVmAE
hkEgn1EgBIFBYUh1WhgLy2ql/Yj5uVqtMq1Z1iryUhAIQUIgBAXdc+7zEe97
4XJ4eL/n/f/e772x+FBv5TLP807X/8m38bu4rvGt8eth5p/D16wt/EJ8BX7f
deT9K//6ibgJjybw2I/EV2Nyfl/boswC8XV4s87ePejO34CzifjCD8Q+Dqw6
cWi22+GbsLrp2af/uN7h5Xjw4SV1kw6vQHu2dTr0nb1bkJze2/U9cTMuLe44
ePNj54hvxdK9XZ2XFn9LfBuWpAGcJV6FxLunDnxNfDuuSuiXzxPfgddnu/ef
/87hFvz8xN/5lTscXo3k9OT8N8R34pHyGWRbnXwNLsy9uGdqp7O/FjvShLrz
dyFh72tz/tyt7Lei8XX+3YNnkvTNnSa+Fyl9kdPXhsT6dOjO35civ/kr4nVI
073/DDHwZBLOzKkGNsDUziSALyhvx0JLUpDPKW/HyjSAzyhfz/rNUb4e/ybt
stvJN0h9ZgOuTRP+JeUdMh7TgZf2JAzn/0YZv9mItN1y9NfbpPzbhFN/PlDv
GGe/k/1Ke6ZTxuvdj8hvXrbQ4vQr7G3G8rRAzJ/ZrPLbJetvFPa2yHybLaoe
W6W/ZqvKXzfG0oR/Snk3UveaZinfhlTdMhf/NqV/O++ny/92lf8eidGj6qWw
7ZH59jLSX2QUP4PfViQRfkx+Bqm7C8ReL9L0nGc86FX17OX8YX9Yhb0+idEn
+8P0yfrZPnV/slKOrOJnVfxZpOOmk/Xw+qUc/aqf+2W/2X51/wbk/MGAuo8D
8r7ZAVlvb1D6A4XNIC4m7bWL+bWDnE8z5A+hHmx9pB0nf4j+WPKH2D8fkj/E
+nxA/rCUY5j+UW4UtsOs9xHyc3g8TeC75Oek3OR4H98iP8f+d/wRzr+3yVfY
jPA+vEH+CO/ny+SPUn9M/qiUm1HyXyB/lPfxOfLz7O9XyM8rfl7qt3nm73ny
x+R5jDG+g+SPSf1Wyb1xiTHO+3yI/HEV/zjtv0Z+IM/7gdIXSP+CgPG/Sv0K
x4pvA74PUw1cC2S9vQL1s15+QdYXBelfUED6PE5O035B9kdckP5Yxa8VZH94
RemfX1T1LEp9gcJG4bgo7dmizH+tyPlwmPZLMh6/pO5DSeYnUHJT4vx9j/YV
tiV5P2slzp8TtF+W5/2ysl9mfEdpX503ZcbzEe2X5XywZZnvWpn5fYf2K7Le
vsKoSH1BRcZjKswv51dckf7YCs79mhg8SfsV5tvNvyrj/YT2q/J9RVXOz6Cq
9p2qfL9ixbdV+Z7Vqmr+h3Jf8EO5/yCU71MQosFz+0oo95VYYRvK97EWqv0n
knI/Uu9ZxP2b8QaR2jciuX/GEfNNbCMZXy1ivt0+PCH3dX+C7x33eUxwPyIO
FDYT7E/yY8W3/+P/AKP+vsM=
       "]]}, 
     {GrayLevel[0.5], PointSize[0.002777777777777778], AbsoluteThickness[1.6],
       LineBox[CompressedData["
1:eJxdVnlIFGEcHQqkokAoukiwA4vIsLQsy3yaumV5r66urs5GYRQUgVEQxBgG
gRAUBIJQEQRCURAERpGDYWRJh2JhWFp2ZygIQVDQfN+83x/zLSzD2/e7r9nl
+45WHJhhWVab91VP/zOV4z/H+LTQkdZ9o7dY8CzMLP/+5HKL4EQcTF6bNJwu
eAGutHQ2738heLEhvwxt2uA74mTUjbT+iaW+J16Bnr+3FmbGBa8y+BRkJF46
P7FE7K0x4luLI9rAB+J1hvx6DKerH4RPw5zp+9GRVsEbDH4jtPsjH4nTMTb0
MaV/UnAGcsNZd5qSBW/CGZU+PhFvRpI2KDgTX07c7Zo9PU68BYsy46cjbYK3
oqR91PMg8ll4EFURfCbeht9z86+vPPWFeDuUdkfaV+JspOoCCN6BvsuqIYJz
DB7wgvUyIHaAf6r8p4XPhf/8Rj4X1wYuZHs9JZ+Hw8fmeykJnwdtronY2hmU
d3ayXj/I57O+xE4+5usC/SRfgFFdb+ELWC/hC3EqQXkgdgoNPhS054Sgx+Gc
+N+Fk6od98X+LhzXBRF+t+F/N+dF8i8K5uMUIaQbJP734GZvsddR4fcY/F4j
vr3Q7ewWvpjzM0HewFYJdPhR4Uugtq2zWfhSeMkWhX4LXwq9rom/yJcF5VHG
+RP5MtxT5keIXQNb5ViqzM8V/XLode8UfYN3y4PxWhVBe6jAWTUOPaJv8G4F
vGJ7GUh9KoP9Q6VR78pg/1wDW+Fg/RE2+hmGHu8u9tsNQ49Xh8x3FRr0QnEf
UYXV/ZOHPB3qV0GPWxH3ya1Ctj6IMj/VyNIJEaMa89R6J4j/arxW4R4S/9UY
1Osk/iPBeBAJ7q9jYDeCDepctst+18APlxg10Os0U/a1hveT9t0a3nPxX2vo
1wbtO7W856yHW2vctyhuq/AivH+IBu+lE+W8ELtRzqvo10Gf2zDvL+rYT9pz
6oL32jXkrfrgvUc98yd26uHL8f3h1jO+EerHaO8t9WO8p2+oH8OUKs+JIerH
OL+D1G/g++oV9Rugun9tgNgxeLcB+b4A9Rv5vn1JfQM7jbioB+459Q1s2ewP
cbLNevTRns17+szHts1+9NO+zfyf+viqzftGedeGHv/QYx+P2axHL/3HeW97
6D/O/xMu/ccZ70P6j2NcrcOxRzn/AaXLp/M=
       "]]}, 
     {GrayLevel[0.5], PointSize[0.002777777777777778], AbsoluteThickness[1.6],
       LineBox[CompressedData["
1:eJxdVn1oVWUYPyRERn8MDPsg4ZSyYlRoWitr+ZtOp9PN3e3ue3c79/tzhWAU
CPEaBYEgFAiBYJdAEAyDQDAMOgRFgSBpWpbladZqtVQQBKGgc977e4jnFeTy
2/M+38/ze87DuZeHind4nnct/p/8tv7d2NT6jfjroeJ3rLq0XvBdOIv0xo/L
gtvw/v5jewtnBd+L+p4VC6+eFHw/lqUWvzqyX/BD+PpIonCF2EdsvO3QwcvE
j+C1k6eW3zz9A/EafLSyM/v62I/E7XjrduaJlz6X94+hwxr4mbgDVvyP4Med
+J904l9rkd/xE/E6xMHHAYi/p3Bf4v6A4PU4cHjtZ8e/kPcbsGbfnR+ce0fw
0469Z3Dz9OTlN28L7nTie9apx3MYeO/Khfl2yW8juq1BqcfzsOZXXSJ+AYcO
Lj3wdt93xF2wsPci8Yuw6bddIN7k6IP9+r6FDWDT6yf2ulGwBaN9041/TyQN
EX+bMZOkc4L+zGbcuqfn6Op94n8LPlmeVOBbyrfgavuZ67U95ynvQSscYtOD
OPjYhMS7FTdqSYDEZivabMJSj23YYP8g8W9z8uvV8ZheJNnFJaZ8O2z6p/je
bHfqtwMP2oAk/h14xRbkHOV9SLrftewbyvsQNzvusMh3Ovo7YdM7KvnvcuS7
HP/9OB9bTy1Kfv242w6U5Deg62EGnHnZ7fRvN75Msp8X+4O63xjU9TODuj7h
oGM/pecVKb0/JgWbzi3KwxTsek/KfA9pjCGdnxlCvHxxiLQXDjn7Noy1rYZS
f1jvtxnW+x8Ow9LN0i/UT2uMNOJhiR0QmzRsu1ZfpX6afETsjeCNhP7wK/VH
mC+xGYGlv2PE4Qj5i9gbxacJPWR+o/4opuwALVB/lPlSHjrvvTEk27Ri4Xfq
O9iMkR+IwzH2n/a9cfIRMca1PzOu4wnHOZ+iP0E+lPgnnPgnyH8S/4QT/yRs
efZK/SZ1fYyDw0nyidRvivwg/qfwaKsA1J/S/sIpxGQVd1DinyYfiP60E/80
7PgdF/1px39G+0NG18dkdL3DDPlS/M/oeDCj35sZ2PU6I/2b4b0g9mY5339Q
f5Z8SGxmnf7PoqVHuRdgnS0A5X6ArF04maeAfE8cBOQTma9Ax990cBjwPhNH
jn0vq+P3s848Z/V8BVnyudQnq+03s06/nPdRVu+jl9Pz4efIRzKPOfIzcZDj
PZX9yPHeEzdzeh7DHPmR+lGO3zfz9J/n9wX5xM9rOfLosh9Q5KMgz/tCucnj
Q3vOiJt53gPiMK+/x6I8LF2lxX9B6/sFzXco6HyDgjPfBdhxXsl+NQt6PsOC
nq/IkXtFzT9+Uc8bHBwUnf0sOv0vomWX8xQ6+lGR907mv6Tn0S/x/i3Sf4n3
hO+DEu895abE74E/6b/EflEelmCfp4ijEu8bsVeGLV8nsV/GxfnkA0n8l2HH
47D4L/Mei/+ytt907IWOvais4/UqGvsVzhcxHHlQ4b0U/xXOk+Rf4fwRhxVd
r6ii4/eqWu5X+b0jfFbV9oOq7o+pOvWv6vjDKr8v/6L/Kr+/iL0a93uJ/muc
97/pv8b7RHlQI/8Tmxr3ne+bNfIJcVgjHxFHNc7rNfqv4107MMR+nft0nf7r
5G/ioM594XtT1/aade4HcejYj5z3XoP7LP4bvE/EaPAeEQcONg3yq/hvkK8l
/wbvq+TvvPfmdDz+HPdR8p8jX0j+c/zeIzYObs7xfhCH/+P/ABpnpfI=
       "]]}, 
     {GrayLevel[0.5], PointSize[0.002777777777777778], AbsoluteThickness[1.6],
       LineBox[CompressedData["
1:eJxdWHuIXGcVv1oIVhQGKvGBhastUYKVqa1GqzEnbdq0aZPObjav3WRzZ3Zm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       "]]}, 
     {GrayLevel[0.5], PointSize[0.002777777777777778], AbsoluteThickness[1.6],
       LineBox[CompressedData["
1:eJxdVgtolWUY/kmQFgUDoxsFfykrpIWmZVnLZzqbTrd2P9vZzvaf+y0WglEw
kG9RIAiCwUAQ7CAIglEgCIZBP0JQMBAy7WZ51PJS1gRBGBh0vu88L/F+g/Hz
nPd7L897+76nM+8M5u8LguBy499+m3+3NzW/dX4DfHt47tju3CXi+7Hv0Jqv
jn/9K3Erztz77JEN6d+IH0Z114pr750U/ccw4w5cJn4SD3UdXTm7/ApxiI5l
Aze/OSzyZ9BwdhbDIl+F90+earlzWnAbrrYtLFZ2XSV+Dn0HL52/0vY78Wo8
sben++6Dgp/H7PIj3x3okPMvYE/CMhC8Btb73DE5vxbvWvcbxd+Lnr91Xnzr
ofP1Eh64czp58UPh87LHfwMc3Tk5/wpcOnsFvwrr/URR8EYv/6+hFK5+6qd1
In8dXza8LaWkHh34aCnVPnPmIvEbaJ3ff+vxvT8Tb0LDuLVADJw7YCvwYxMb
wJlvPU95J5rHz1HeCZe+4yLfjC9aLOHvKd+M2xXbACLfou2ZLXDpPfED5V2w
1Vk2wHhMF9a7gBlPsBUu/B6eN1vxrC3HiguUv4l/bfvtEbmHg27N13RrvsE2
tLsCif42TLkfxP522Oo0Wozy7ayX6Pd48fV48e9gP4j/HbDdurAo9dip58ns
hCvfPZmnXjSGqTEAv1Dey/4lDvqwyjW46PfhYzdQov+Wtmc8HPTrfkI/mr8T
G08e93v9PMB8ir6HzYCe33gAdjq7jso8DZIfMQb1/JpBfG7LmaA8HvT2wRCc
uZWiP6Tn1QzpeY2H4NbTKYl/mP0t+sNw62C3+B+GO94i/odRd/UT/yN6njHC
fqN9MwJX/iXWJx7x9uOo3k8Y1XzNqPYXj3r7KaHzgYS2ZxJ41JrbJ/EnOK+y
78Zgp3N+PzHG8IFLmPAf0/syHtPxBeNw7pOiP+7pj+t6x+Pe/kxqe0jq+pgk
9wNxnPT26wQ+deMp/Cc8/hOabzyh4w0mvfgnvf6Z1PbjSZ2vIMX9+wf1U7Db
oPuu8E95/lPefTOl64spnR/j4XjKu7+m9bxgWs+DmdbxxNO6v4NIxxNGcOa6
hE+ECUuv/VoTRxH3L7GJuD+vN3Et4jzcoL+I+5C4HvF+Iw7S3BfEYZrvgZv0
7+EozffDn/SfZn2Iax6O05wX4noajs4McZDR9sIM+0v8Z3DBlqci/jPc/4zX
ZHjfCP8M1roLgzj2ztczaPoV/lne7zwfZnU+4cmjLNxzZ4HYZPGJFZ+lvVoW
btwPSf6z3N/iP6v5BDnuK+Iwx/kT/jldryin62Vy2l7Nw3HOy3+O7xHJf17n
O8zr+iEPV54jxFGe+/gv+s9zfxDX8px/4tg7X/fsBQXex1L/AufpFv0XeD9Q
Pypwn4n/grZfK+j8xQV02vSFwr+g8x0Uvf4rct6Fv4cjD5uizmetqPnFRZ3P
epH7jfEGJe4T4rDE97Tw93BU8viXeL8I/xL3j+S/pOetXtLxB2WPf1mfR1nX
MyprPqas+dTKmk9c5j77m/7L3F//0H8F7vnWTRxW4J6r88TwcFThfU57xtOv
VeDozxLHnn7d0w+qfF8Sh1Wtj6rnv8p9sEj/Vb6niWtVuHVzkDj25HVPHryN
5jonDv/H/wFyHWc7
       "]]}, 
     {GrayLevel[0.5], PointSize[0.002777777777777778], AbsoluteThickness[1.6],
       LineBox[CompressedData["
1:eJxdWGuIXGcZPloQlQoDSmxF4WhLlGDL9KLRaMybdtu0aZPObjbZZDe7OXu/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       "]]}, 
     {GrayLevel[0.5], PointSize[0.002777777777777778], AbsoluteThickness[1.6],
       LineBox[CompressedData["
1:eJxdVn1olWUUfyqQhIKBsT5IeEuzkIyV1spa/tT5Nb/u5nRfbnvvx3a3e7f7
IUaBIK9RIAiigSAIdhEEwSgRBMPAF6EoEBSjQLJ607Isy4EQBAbtffY7xDn7
5/Lbec5zzvmdc37P+1Su2jVyv3PumfucS39n/qaWzfwm/HX4cM+JnYVLgh9E
a3Z3z74jgptwpOX8yc83Cn4El9C99HRR8GPG/0l8fbDtgc5bggNjf9rg+Ri4
9t4/g4t+IF6Au+f6p//zPfFz8Om0/Ei8EN9eX3DxTukn4uexa9axKwfbbhC/
gI41fz/UflxwC5oO7b/9+N7rxC/i4fbj83bNEvwSUnTsity3GMvT8gKxL8HV
xekNYn8Z75w5O/vuObG/gvT0wrlib8VXR9MCJd9XceHex82tWanvNc9esFDq
Wwpf3vnviF839jcMH22mP29imuwvj+4RvAy+XYclPlCuz7n59hnaI6DNO0i+
yzWOliM9fXa28LdC8xOtgG9XRepfqfmPVhr+2zHXE/gz7e2s7xfaV2GqlCZI
HK3CjbS9dfFfjXfTcYH4r8ZnKR2D4r8Gvh39Yl+DJ/amGRC7tfg0NV8T+1p9
n1sH376rkv86+PTnSfwOfNKcMi72DnyUsvuN1L9e5xutN/xswFuFdGOIow1m
fjbC031X/DfqetwmXU+0ifMi+W3Go34gxH+zyT+DTWm2C+iPjOlHBn58ThDH
GaRsLG4Sfjsx3zeYGAZHnXg2LX/OTfp3YmhRZXrkiV2X7i+6TD1dup64S/fL
bTH5bzF8b9H9i815163nDd1mHrrxftquC1J/N6bFYjpB8d+q+4Gt3Eep3+B4
K77w4yH1b8MHfsGIsQ0z6yn+BsfbNJ+uR9+HHvj27iKOerDPC7T491BPxb9X
n0cvfHuaf6V/L/WVOO7V+bo+078+49+n48V9Zn77sd8TKvH7dT1RP/x6nJb4
/dSz3+g/gBk6aMcAlnhBpz0a0OfjAcz4if926rH4b4d/Djok/+34N5Xn3RLf
2N2gvg+DOt9okO+dxB/ke3GL/kPwz82x3+k/hHQ6L94hjobI1236D3F+id0w
9ecP+g9z/omjYe4PcTzMfSB2IfWYOAjNfSH1gzgMqU+SX6jjNULqlcQLdfwk
5H5J/lmNA4ORhZefncRhlvtIHGWpR38yvjkfZ3U+SVbX53K6H0EO/jk8S4wc
33vWG+ao11K/sTdyup9xju8BcZLT/XV5zWeQ13whb/jP6/5FecN/Xs9HnNd8
JXnuK/lyBeoDcVCgXhGjQH34i/EL1G/iqMB9uMP4Be4TcVyAD3+P5xOD3Qj1
heeDEX0fjD0cob4QRyM6XsPgeIT7S5wYuxvV9wWjul4YHI7ye03qH9V8NEap
X8TxKPx4HpL6zXlX1Dgoan5Q1PmFReqvxDe4UdT5xkWdb1LU/XVjOr9gTN+H
MV1POKbvj8z5xpjOPx7jeyXxjb8b1/kF4zofjGt+wnG+FxLf2Bvjhn9zXzJu
4pdMfINR0vWFJV1fZOyNkuG/pPNNSmb/yvDrflL2r8z3UuKXNX9hmd8DPB+V
+b0l+mf847Kpv2zmb8L032AYHE6Y/k/o+hoGx+Z8MmHiT+p5DCa1PyZ1P8JJ
rVfRpOajYXBs7k8mTfyKqb9i+Dc4NOejiqm/ovONK2b+K7rfrqr7FxiMqq43
rJr5r5r5Mziu6vyTqs7P1TRuqun7g5qe95aa1k/UtD5namZezP21mtGvmtb7
AzWtdw0T/5Q5Hxv7ZeOf1HS/p2qaD1fX+TTVjR7XdT0tdaPPxj9TN3ppcK2u
+YqM/4G6fq8a5vypunnf6pqPywYn5r4p4+924PDMBwnrNzjYwe9r4haDYXDm
f/wfW2Tpzg==
       "]]}, 
     {GrayLevel[0.5], PointSize[0.002777777777777778], AbsoluteThickness[1.6],
       LineBox[CompressedData["
1:eJxdWGuIXGcZPloQIwoDSrxg4aglSjAyNa3RaMyb3ps26dnNJptsssmZ2dn7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       "]]}, 
     {GrayLevel[0.5], PointSize[0.002777777777777778], AbsoluteThickness[1.6],
       LineBox[CompressedData["
1:eJxdVn1olWUUf2kgGQYDwz4oeCtZIRnzo1artd90enW6uXt3t7vdbXfve7/e
excYglEgyFMYDAShQAiEeBGEIFEQBMPAF6EoGESW9oG5t1mWICgIg8Cg+zz3
nD/OGYzLj+d9zvmdc37nPOfZ8ju52kOe5/3Q+re/7b97/e3flH49fPfZB58f
rC4Rfhgnr3zc15H9g3Anrh/5d3bj/mXCj+HQKvvFTcJP4NZ75y+svs/4aaRX
l7sW7/L3Pgbyvecin/FzaDn7HnnG67H/8oMz63rYXxfc5xt+J/wirPfLD24Q
3oBpR4jxS1hy/n4j/DLc9Wd+JdyNtw+sbVH8hfAmZG9/24r4J8Kb8dTCUGZl
DeMtuPTF18OfLl0lvBUrawZPPX/oGuFXcG/eGuTzVxXuwfFjd55cGPqZ8Gvo
cA7Z/+t45P7F4vUjzK8Xi3etAf7+DfzXykZ4mPGbik8fvrFomfm8BRvslk4+
71d8IbGB4juAkk3vGT4fUPnbhh+tHG4Tf7MNtnq955jfdnV/u8rnIL5cbQMm
bAbV+Q5ZD7MDJ7ptxJyvnXDpzLD9nareGbjwj5MeTAZOTiHrYxcc3Yj0bnah
lYyWgllvu9HnCkTY7Ma7LkDW5xCuWXfzfD6EtU7wrPc9Uu9mj+qXvXjUpn8V
n++Fk+MF9j8s+ZhhZFzB2P4I3rftdZHvj1A+/6TzffjEBXCLzvchPFw4eqL7
bzofJT0SxihcudYRNqOUn3/aOBlF+x5hL4seZ5AwsqRXvp+V/pMs6YGwl5MY
Oepf5pvDUVfwv+h+Dl8V7QeEvTG80HZI98dID3x/TMaTqO+9vPKfJ/0y/zy2
dtoMcfx56j/O3zjpi++PY70bgMTPjMOVp0j1SMbhPj/G9ZmQ8WGC+pH5T0i+
yYT05xWwyQ0Arl9B1a+AgnPA+StIPt6k1CsmaV4w/0m4dhzk+5OK/xRG7Ljp
IowpGY+ZgivHCsc/Je17RWkfReW/SO8P16+o9DNN84rvT8t4jTpPpun9YP8z
0h9m5PdmRuopmZH59WZlvTAr+ZlZpT+FvRLNf+6fkuwnU6L5yvoryX715mS8
mJP6MHOqfxT2AsnfD2T/IZD6ChQ2Ac1j4hcHaLiEMl+F0wBOLovMP5TzyA+V
nkPZj0Go8hvKeOIQbbvsP5TzKA1V/sqyv/2y5Icy7RfkLyjL/jdlOd/istRT
Upb80rKaPxXJx6+oeVaR8ySowD2HB6mfTEX2X1yR/ZlU8LgTFPV3WsFpty7w
+1OV74dfle8Lqjhrwy0QDqpw5bpE2FTpvWb/yl5ShWvvU+xf2fdqcOlfYP81
uOfwJGHU5D4Z1OQ8MTXJJ66p+Gv40C2UhNMaPnIF5flVl/b8urSHuoq/Dmf+
Dr/HdbkPxHUVf13ut2ldxR/JfcCPpD9EuGnXiwPsP5L1NpGsZxzR/kj8kojm
Ce03aUR65/2+QfOFsN+Q8aEh95+gIfdx05D244bcpxJ1njbUftVU9W+q+jfl
+xQ0Zb6Muh83VfxNOPl0EE6baPvl+Ocl9uepn2/0/w8QSAM8
       "]]}, 
     {GrayLevel[0.5], PointSize[0.002777777777777778], AbsoluteThickness[1.6],
       LineBox[CompressedData["
1:eJxdVXtojWEc/qJkohQNRR2XRgttbnMbz9zGOLNzdnY7Z+fsO2eTW9FKIaXP
rUgppFZqhtRERK2G8LnMdZrccpk7QylKKeUP533P80vvq/T17Pc+v+vz+52R
qfXhFb0cxzme/q++mX8/52a+7/h18Cc+Yd31v2+I++JAYe/QtzuCB2KXftBN
PBgjXkweeGif4KH4Pmx3SfFvwcOx93De1VMdr4kDGLOlz7FH+wWPgqZ/f0E8
BlurFOMVcQ7WNg7q2dj2nHgcxnb+WNM46BlxLm4Fm94+/SB4PFS2zdvk/UT0
+3Up2r1T/OdZ/vJRFJl5fmXgJfEktLVnKQbxZOTqAqX+KShIqgylX1OZ/3vi
aTgxWhUouAA6XLvg6TjdoRMmngHd3maxz7TwLDz7kJOuWPBsK16h9X4OVLSs
Xx+J53Jen4iBgC7ocwZ74DyInSL2s4f2IiSUHM4QO/OQn55msOkL7fOgx9FD
7MxH5vuV9vm427ytdUOD2BdYdgs7C6GiZRd8o30h5yX2RSb2FuGIct8l9mL2
S/jFFn+xFX8xdLik1LcEP1U5G6U/S6hf6U8JLmh5sJ9eCfUh/KXQ8siT/izl
/oh9mTkfbxn3R+YTpP7EfxClahw5Yi+FllOW8EvxUZXbKPNebtmXW/wy8z3K
TH16Zewn9e2XQZcfFL2HuE98jxAGLFCKp569kKlHP2TpNUw9vCU/jFj3zrRC
uV9e2LwPfpj5yz6WM1/uM8oxRC8k74VXjuLf/dMZEfsWdiLYpBvMfUcEKrth
u4m9CM5mK4fCj1j3qMK8d6iAyq7zh/ArzHvjV2CKDiD3ptK8T6jEPn0web+8
Sihr64Yn5FdyX5+SX4USXdBj8quQPl7pF8ReFedL7FvYqYZu97pH5Fcj8/eH
5FdDp//nAfnVvB+d5NdQH3yPGnRBHVDh17Df98mv4Tzpz4nq14FcYkSh5dXU
RX7U9OdHqWfJP8b7KfnHrPxjVvwY679Bfi22q/Rxk/xa6HG0Enu10HI+dp38
WqjsC3tfIz/Ofb5Cfpy/Bz75cdZzlfw4VukB0u4kLH6C/bhMfoL9J/YTZr5O
HffxDvl11PM98ut4j2+TX8d71kG+Sz0RB1zeR/Hn8j6xf65LPd+lf9fUQ4tr
9t+3/L1zzXydJPeV/gNJ6J+XbOaLpDkP18Jekved82hJWv0S/5cYP8l62xg/
xXt0gfFTZv9hYTfF/l5k/BTraWf8FH/vzzG++D/J+BZ26slvZfx68o8yfj3f
72H8eup3B+Nb9hbL7gs+yPjWe6fBfB9ooH0z4wtezfj/8T90BBUo
       "]]}, 
     {GrayLevel[0.5], PointSize[0.002777777777777778], AbsoluteThickness[1.6],
       LineBox[CompressedData["
1:eJxdWG2IVGUUviVEhsFCZRkJtxQLqdjSsqzNR11dXd11vz9mP7wzOzuzu7M7
cxcMA0GuYSAIkYEgCDYIgmBYCIJR4EUoCgTDsk/Lm5VlGQqCIBg0953nBOfs
n+GZ877n+zzvmX08V+kav9vzvIfu8rz0s/53Y1X9M+Gnh9kHrmw/eeoX4nux
Iruzf+9BkTdg6OLu2yPP/Ez8IFb3rDxR9H8gfgQpWrrwe+LHcN/NjzMXdwv2
8dW+pjmdV78jfgKHz6dfiHwxWm7Naz6y6EfiJTh7farm0rfETxn9S1FyDou+
p/HB/NRjuf8sztw5XvtG/G1EzfnymTuCn0P7gUsXLi+5SPw8jm7Ln0OPxLPM
4OU42Hj62KdtYu8FjKbqjn9D/CL+Tc3tFH9XYHnD/revLZDzL+GjuWlCviZ+
GW86A4JXwqmbL/dfMfhVk78mpN6tPCHy14z+VUiTtazhAjF0viKY/K/W9YpW
m3jW4EZaju3UF61BzZnPD+0Sf9bq89FaE3+zzlfUbOTrdHzROtScrx0Q/9bj
jZOnahGyHtF6vOUKKvVrwSeZtEF/orwFC50CkW/Q/RBtMPXfqPVFG+HKfeAS
5a1ocgFzPqJWHFm0457D52VeNuF1V5DLlG/S573NuL85vSHyzXDjVCb22pBO
W+PpXylvQ6p9XxOx1w53/bDcb2d+RP8WuONzxL8txv8O3f/oYD9zvqMOfHFo
V60jeT7uYH1l/jvh0nWWcnSyfnK/Eyl7zL3J+Ys7zfx16fyiS/sXdenzcZeZ
1272L+2hm/wj+ejW8cfdSFJ3r0t+e8gflKPH1KsHbpyK1B+b816vrid68a77
Qvqp1+SvF44+GyX/fXDtm5H4+3BtwZ7WllvSb316HuM+POwIWPisX/Mb+rU8
6td8EPcb/hjQGAOaL6IBpN7Ma+Z8xwN40hGw8NugxhhEWv09rTLvg5qv40HD
nxnNL8hoeZTR8x1nsNc1KOfZG9L5xBCcutsy70Oon5P6Del+9IZ1fjGs+Twa
Nv07bOyP6HnAiOnfEWN/hPakf0Z1v2IUrhwrZF5H9fsbj+r+9LYyX3J/K1y5
jghfbMWjroC/8b457wWar/yA/cT7CPT5IND8EwXaXjUw9gI3Pf7S3+s4CVBP
D7GXZT6J/SzfE2Jk9fkgy33jCu1nyQ/E1SwWOwd5Pjb6kyz7/Q/az/F9IvZz
cOvGDupDjv1LeZBjf/xJ+zn2H+XVHCbcA0t5nOM8UJ7kjP0xfd8fI7+J/THy
CXEwhs/aUsaV+M39qrkfG5yMwT3/+4m9vJb7eZ1P5LW9IA/3HB1jPqO8sZ/X
8cZ5Xb8kT75nf3jj5Bep/zjfa6n/OJy6FrE/Tr6R+M39qsGxOZ+Ma3+9gq6H
X9ByFHQ/BAWT/4LOX7VA/hH7BR1PUuC+I/kv6n7yi6h/T4wi3kufj3PEQZHv
zVXaL6K+/v5N+0XuA3/RfpHvyzXaL3L/IfYmuF/wvj/B/YdyTND/f2jf4GiC
80pcNTieQMqOR7eJ/QnyBe15k3yvxP6k9geTOr5gknxMHE3CrR/XGW/V3I8n
yWfEibHnTZF/ed+fIh8yv5gi31IeGHk0ZewbHE/peJMpuHJC8l8y+S/x947E
b3BQIv9K/CW8n47XBbFfMvZL3C+Jk5KOx5vm+8t4/Gm+TxK/wcE06veE/6b1
/FQNjqd1vyfTep68GT0f/ozh/xnD/0Yezej3oDqj7cUzZv5nNJ97ZcP/Zc1f
KGt9QdnwT1n7Uy1rvorLmk+TsuZzr6L5wq/oeFDhPi3zX9H+RBVjv2Le3wr7
h+9zUuE8Cv+GnAfKG0K4dWMusR/qfaMx1PsLQr1fd4R6/wpC/f+BMDT7rZG/
E+rfa9WQ+wPxh6Hed+NQ/577MtT7WmL03wjN/jmr9+WGWf370p/V+2fjrP59
iFkdT8fs//b/A8THc1Y=
       "]]}, 
     {GrayLevel[0.5], PointSize[0.002777777777777778], AbsoluteThickness[1.6],
       LineBox[CompressedData["
1:eJxdWX2IXFcVf1ootlQYUNQWC08tUYqVaVONVmNP223Tpk36drPJJrvJ5u3n
7M7uzr75/p7ciEJBkFEQCoI+BCGg6FiIpqY2z2hqq9GMVavVaJ+tRgWhA8WA
UMG8N78r/E7+WX5z7rn3fP7uuS/vW9yeWnmr4zj/fovjJH/H/0b3jv/G+OvI
rS/vzHz5C5eB3ybT9zyVc2//E3BGbmtf//UXv2jxO2Xu8mf/c+yOPwO/R56Z
TX6w8vcqfVfS7f/1MvD7Fb5NvpI9980L+34PvENmPp/88lvgD0kiffIVi2+X
i6/ni++48jvgD8tzifTVl4A/ovSz8tqOROPXwHdK4s3u634FfJecf/Pb79q1
8EvgnQrfLal5T14C/qgs9JITLP6YvHE2CcAvgHfJlfrpMze88XPgj8upyvIl
mf4Z8CcUvkfScN36AvAnFf6UNJLtztr1u5V9n5ZUPHsR+F5lr8iXdl83+c/n
sd4I8mPtvU8upb8MIb9Pxed+Gf+18vvlGx9ICsLKH+DzzAOyKw0Q1jsT6vwJ
JX9QCqlD2M88qOQPSar+VSt/SK6Bk6cqv4F8j9yRboB6MHtklJRH3eb/Yflg
WjCoD/OwzKcKtl4e4Xo0j6h62itpOCatfK8ku58+Y+v3UVlOA2jPf1TV82Py
3yRdPSt/TK4ddvMTe2397mNs9slGeoDV38/1b/bzfs7jcndi/s1Ybx5H/Vj7
PN5fFDaepO1ceHGMI0++lR4H7EzK00l5XUa8ZVKu3jRxrQRsPCc5XtGk6r8p
lsuUsneK/Y2m5Ma0oaz9ByRN/0nI5QD7Zw7IntSgP0JfYWca/Qk+kmlZS7R3
gv/MNPIFHCm5cxDnA8tBXm8Oynid1T8I/6z+IfTTX6B/CP4BGyWPDkk1LahX
oT8jKf3ufg36M/AP2Ch5NAO+sPqHwX9W/zD4/q/QP4z6+hv0D0taHnuuQP8I
+B5YjrDcHEF+gaMjkqAdF/8O/Vn0J7DMKv1ZScvlgj1/Fvxu9efkztRAqz8H
/rP6c6hHe/6cJNV8/k1r/1HeT44in/+A/lHkGzhS651jyv5j6B9gcwz9CBwp
7MxzPGRe6c9zPKJ59sc5zv7KcdQz4mWOq/ir9Y4PPsR6V2HxZdxOqA/fR/+j
foyP+wo49Lm+Il/S6/Ac9GNf9qcOo76cBdxPwO4CnycL8u6U8O35Sm4W5HNp
QqEfLqh4LYCfII8Vdha5vtxFjp8oub+o+mOR7Q8XJS2XjK3XRbYvVuudJbnl
mrVXb7L+L7G+LLG9/hLvZ5bY3nCJ8xep/WKFnWWOr6uwLHP+/GW21ygcLuO+
sPlf5nqJl1X+VyS9Lm+w56/I25Pyvh7rZUW+djKpMPClv8J8a9T6cIX5MVrB
PAL+jFdwXwM7q8yv7irue8vHq5g37PmrPL+aVcwvmHfDVZ5/o1Wej+NVGZ9r
+T+HefEVnJ9DfjFvSw7zIu4rPydpeV+F3OTkhWTcWYZ+mON5O8rx/RbnkE97
/62BD2Gvq7CssT/+GuubNbYnXEO/2PPXkG/I4zX1Hljn/dx1Senw9T/gfIX9
dXW/K/1wnd8r0Trf9/G6Oj+PfsR6N8/5lTz4zZ6fV/Ngnt8bYZ7npyjP82Wc
l7RdJuz8s8HvD3eD513ZwP2Dedff4PnebPD7IlTyaAP9gXktVvs7m+hfzG+u
wrLJ85q/qebNTfYv3EQ/w59ok/2LN9X8uMXzo6uwbPG87m/xfG+2eH4MlX6k
9OMtnk+dAs/jboHnd1Fyv6DeEwWOV1jgeEcFfj/FBfCZfb9sM3a3+X0l2/ye
8rflM2lBWv+3cR8ivuE2+B3+Rmp9vM35cQLwJezNBDL+3doTcL6yAdevBHye
F3A8/IDfa0Gg3nOBpHR+Cuv7AccvDGRiHIAxHgT8vo4C7o+hsj8OuB9GAefD
KXJ8M0V5KaGbPLBb5PdPtsjvTSnyfl6R4+kXOb9BkeNvipy/flH1k8KDItdv
VOR6HBb5/RoX+T04Kqr3Z4nfW5kS59Mtcb6zJcxX9r2m1nsl7ke/xPwRlNR7
u8T92i8xv4QlrqdBies5KnH8hiWu11jZNyqp93+Z45cpKz4oMx9ky+q9XGb+
98r8XvXL/H0gKPN9ZsqShv8J4H6Z37NhWb6TpG8G99dA7RcpPCzz/RiXVf7L
yv8K5zdT4X50K6r+Kxx/qXD/eBXML/je5FfwnsX3qqCC+xjfv0wF8xHur36F
+SGs8PejQYX5MarwfTCscL3Eyt5RRd0/VV6fUdit8v7ZKutLlfnCqzLf+VXm
h6CqvndV2b9+lb8PhlX+fjdQ+0dVvv+HSh5XmX9G6jynxnyaqbG9bk3G64Cz
Nd5PasyvXo2/X/o11N9P4X8N9XcB/tdQPz+C/zXYH8H/Gvj0PPyvYf56Gv7X
EJ9n4H8N9YH94hry/xP4XwMf4HynzvZk6rzerSNfz8L/OuL9Q/hf5/O8Otvj
1/GeOgv/6+D/H8P/Ovj6Ofiv7Anr3D+DOuc7qnP+hnXOT1znehjV+f5yGrAP
9ZZpIL44z1XyrJJLQ+W/wfe3r3DQYPtMQ9V/Q9W/Om+gcNQA/6K+hg3Ob9wA
v0M+UnKnyfnONMH/z8P/Ju475CfbBL9DLk3uT6/J3899hYMm5880+ft9v8n5
DJvMr4Ommi+bHP+h2j9WeNRU3+9bqv9bnG9X4WyL+V1azGeekvtKP2hxv5sW
8n8O/isctrhfBi3EE/0XtcAv34f/LcwPp+F/C/ch+GKksNNGvs/A/zb68Xvw
v438/AD+t7mfpY35FPzktZmv/DbsQb0Fba4/0+Z66qv1YZvrcaD0ozbHa9jG
PAz+jNscr1Gb+cvpcD4yHZa7HcV/HeY76WD+Qn68Dtvvd7h/gg7mC/Sb6aj6
73C9hB3+/65Bh/s56qj+7zB/xsq/kfLP6XK+M12uJ1fhbFflv8vx9rqK/7tc
X4HSN12+z/pdti9UeNBF/L8L/7uov6fgv/In7nL9jpQ9To/rJ9Pj/nB7nO9s
j/2VHte71+P8+D3mh6DH+TU9lf8e10uo8KDH92Gk8LDH82Wszh/11P9vnuD7
J3OC17snmB+zSi5K7p34Px//D5WE5k8=
       "]]}, 
     {GrayLevel[0.5], PointSize[0.002777777777777778], AbsoluteThickness[1.6],
       LineBox[CompressedData["
1:eJxdWGuIVVUUPiVIgsFAYQ8STiVTSMaY1pRlLnV0fI3eeTjvx7nvue9z7y0K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       "]]}, 
     {GrayLevel[0.5], PointSize[0.002777777777777778], AbsoluteThickness[1.6],
       LineBox[CompressedData["
1:eJxdWWuIXVcVPhoQIxUuVKoVhaOWKkHl1lar0ZiVNm3atEnvTCaZJJOZnHm/
Z859v+/sSoVCoVwFoVCoByUQaWmv0Wi1ao+BqtVor62pRqs5thqNBrxQLBQq
OGfPt398a/4M36yz9nrs9dprPjS1Pjz7ds/z/vs2z0t/b/0Mdm/9TvDbk21D
V37x2P0Ov1NuneyMPvSowxn5xotf2bVt6K/A75FXHnhz/BNrrwK/T/LXXq6e
fdrRPyBPXZee8BqwL++1Bzr8YfnS6dLMC/I34Buk+Y5UgqPfKKk2p0uO/jE5
+MilC6/e6PAOKW9yj+x08j8uySb1/H8c/qS8tomW8u68rDr/JqX/pxS+WT54
8ebM1x528m5R8j+t8GfEmjPi+G8VK26b88dnZdk6yPnzc5J99vHnDjxyCXin
fHVXegN/Af68fDlV59wrwF/A+X8E3iX73rhm76mP/An4i1I7+/T2159x9N1i
2d9y54mMWQOBjSj5e+Tq9Q/u3/cG5Jk9Ys2/ehH02yRF1z+I881tSv7tuF9g
c7tYdY47/fcq+Xtlh3Ww0+8OSaNn++uO/w5l/51y7q0nNyPK8d+p/LVPFvz0
RPjX7JOdZ+Y3/+L8fxf739wFf7n7upvjydwN+1y87Id+wGa/io97ON7NPSqe
7uV4MfeqfDjA8WMOqPw5yPFrDoo1/zFn333yUpqeV5x990lqzZl5F285jgfJ
KX/l+D7iHPvbG+LzZEhusQHh+IcU/5DiH5aHHk0j7s/gH5YbrEHAZhj+wX3H
w7Dfxdch1Kc/gP+QvCuNrgcQn+aQTKTmPfky+A/JqBV4AfwjMlhKAwBYRsSG
x8WXwK9wPCJpNlyz1/EfVvyHFf9hlhcflvfbA34H/iPwx2/Af0S2/t4H/xFZ
sx/8FvxH4J9fg38U94XvZRTx4OSPIn5fBP+o0v+oWPedhj5ylPU1R1FvQY/V
994x2UyGVCT4j8nLabldgr7mGPIR9sXHWB/vuNj2sB36ynHlv+PoN7AvVtgb
Q7xDnoyhvjv+MdY3HhPrroyz/wTbKyfkYVvwEC/mhPwvvZ7O78GvsDcuH03F
XYvvZZzv14yjnzn54/IDW/6c/yZQD5z/JuTr96cM7v4nOB7iCbHmZ18A/0n+
Xk6q+DmJ+vQr8J9E/X4e/AHHnx/w/UkgT6Td4AL0CwL2nwnEXucZ+CMK0O+R
f3HA/ScJbLXwdyC/vUnuX/4k9xuZlEu2f4MeKLqZhD/Qr6JJ7l/xJNejZFJs
OTnv+tsU8/tTYsvHm64eTXF9Cqb4fKP4oymxnx+AvHiK56NkCvfj6u+0PJ+m
14yTP839UKa5nwXTrL+Z5noaTcuPUvXHoW88zfom0+wPb4bnEX+G+4fMcP8L
Zrg/mhl5ty0AwJHC8Qz3u2QG9cz1p1n2lz/L+sosfx/Mqn6s6NEs969Y4WQW
8e3kzyEfnP1zslXOnP1zbG8wh3rn5M9xf47UefEczxvJHPvHm+f+7c/LHpsg
oMu8kj+PfHTy5zF/OfnqvHie/ZXMK/kLfL6/wOfJAtsbLKh5ZwH1GjhSOF5g
fZIFsenyrJtfFjEPYv7xF3k+l0WedwJFN4uop+CPFlGf/g75izyPJYvo16B7
S0z3l/j9IQoH6nuzhH6M86Il1ideQr8FPVlCvl6G/GWx42QT2F9Gf/kH5C+L
bS+XgYNlzDv/hPxlzHfA0TL6I3Cs6Mky8g3YW2Hsr2CeA5YVJX8F+XYF8ldQ
L4CjFdR/4HgF+fEvyF9BfoDurSIeQfdXUY9Al1UlfxX1y9m/yvpHCseryH9n
/yrmQyd/Dfnh5K8hPv8N+WuIZ+BgDfM5sFlDv78K+Wtir/sU6PEa3gvAiaJ7
6yzPX2e6rDN/sM76mnX2d7TO/o4VTtZRj5z9IfIJ52dCseOEwB4/RH4CZxVd
QtQPnJ8LOR6CEPMJ/B+G6IcufhS9G2KewH1HIcdjL+T7j0O5yfYLfN8P8Z5B
PiUhx88g5Pzw8owzeY4PP8/+zubZn6JwTvEHefZHmGf/mzzHezfP+R3llf15
2dLb2Z/H/ODsz+M96+Jd4UGe88ErsL8zBfanX2B/Zgt8nhRYv1yBzw8KfN9h
QdWPAudrV+kTKXpP0eMC31+/wP5JCuzPQUFse9sPfq/I8ZEpin0uXufsL7I/
skXMh6jnUuR+kyviPQEcFDHPwX9hkeu7KXL97xblZ7a9A0dFtqdXZH/GRbav
r3BSZH8NipgnXf8p4X0MnCmp+y9xfGVLrJ+U2F+5EssLSnw/YYn9bUqYZ4G7
Sp+oxP2yV+J+Gpd4HumXeL5JSjxPDUpq/izz95kyz99+md8DWUWXMs7H+yRX
5v1EUOb9V1jm/ZkpI5+wv+iW+f0ZlVHvQO+V+b0Vl3n/0S+r95bSZ6D09Sqs
X6bC/H6F93XZCu/jpMLvs1yF7QkqyDfoG1b4/W8q6Hd4r3cr/B6OKrgf4F6F
36Ox4u9X+L2fVHi/MKjwvsCrYt4HzlR5f+IrnK2qfYfCuapsPV/wPg6qfF+h
wqaKfADuVvk+oyrfX6+Kegh6rPj7Vd5PJIo+qPJ9eDWWl6lxfPo11CfEY7bG
73+p8X4oV1P7gpq6/xrrY2q8D+nW+L4iRe8peXGN91n9Gu/jEiVvUFP7vzrf
V6aO+gZ7/TrnX7au9kWKP1dn/wd1zo+wzvtrU+f3fbeu9gl13of26nh/uH2o
+r5f5/1AovCgrupfg9+vmYZ6Dyucbaj9QIP/v5NTOFDfhw1+f5sGvze7DX5/
Rw3eT/QaXH/jBu+X+w32R9Lg/cigof5/0OT8yjQ5Xv0m+htwtqn2vU3Oj1yT
63egcNjkfaBp8n632+T9W9SULT2xz+s14Q+3D27y/q/f5P1o0uT966CJen4e
9rfgD+BMC+8N7Av9Fu8Hsy3Me27f2MI+D/vonKIHLd4/hkqeafH+uttifSOF
ey3Mz9hfxi30q1/C/hbvNxPFP1D6eG3c789hfxv5/BzsbyMefwr72+hf52B/
G/6OYb/CQRv++THsb0PfH8L+Nt5f34H9bfijB/sV7rVh37dgv+P/Juxvoz6f
gv1t9PfHYb+iex2cH8H+Dn/vd1i/bAf8Z2F/B/Xu+7C/A/+BHrjznoH9HfaP
6eB+fgL7O+yfSJ3f6yB/vgv7O5gXvwf7lfxE6T9Q33sbfF5mA/38DOzf4POy
CssG8vHbsH8D/fn07v8DGk/hHg==
       "]]}, 
     {GrayLevel[0.5], PointSize[0.002777777777777778], AbsoluteThickness[1.6],
       LineBox[CompressedData["
1:eJxdVg1olVUY/kiIDINBsTIKbiUrRsZKa7VaPtPpdLa5n7u/u93tu/9/YgSG
hSCfZWAEQoVRSHIJjMHCaDSaaPlhzSxWlpb9Wd4mBcEgIRAGBt1z7nOI9x2M
j+c+5z3P+3fec+5KPt2Xuc7zvD+q/+Zb+7uyrvat8OvhROzivqX4r8Q34IvD
eyd3pi8R12HV7uvfOfeq42/BnqFXDjWd/IX4Nry0FF+949RF4jvQMp2LNN75
E3EEpWdu/nPXzI/Ed6O6WeuyXsevUrgB5w38y62/D2azNXXfEzdivKp27egF
4vtxcmqu681Ljn8A71l4jrgJ7UfuMREQPwgT7eodDj+E+b+LVQ9/IF6j9Ncq
/x6GDWfW4UdUfM2oJu8soj8TP4q1dQcPLK50/GNqfYva73G0RU0Gnf0TWFy5
v7Pjqstvq6rHk5iZXf7P8Zjj1yFhC+TqB+RtAlnvAIzP1b8NJpv1zb+Tb0M1
eQsN885+PWx5r/1Gfj1eM+ZniL0Nsl+CDaj97vZvV3y70t/I/Dj/NjLf9Mfb
JNcHm5R/HYrvgN1u/wL5zXjOJog42IybbEM4fgvz7fgteNaUr8XxnYrvZD85
fitubTYZv0x+K2rtT+w9hffrzQLHK+x1sf4u/13ouLqiKuH4bvaT0+9m/zr9
bWr/bbDbLXf2PbDuHWJ+0KPq0SPrG/Zg1Aq4+vbCtkeCGL2y34Jexs95EPaq
edKHptoBpX2f5IM+Zd8HM12m5px9P4zYviVi9MOOg4OuH/vl+Qj71XyKyvOA
KEx1p3OuX6LKPqriH0C3bTjyGFDxD9jdIo30LxzAjdZhd54HYdtpmvMFg5IP
BmHbtZN8OAjjzYp2N8+GcMzKfUf7IVxuMBPrPO2HcLs1IB8OwYY/5eyHca8d
cJyXGMYLtqG4Phhmv3C/cBgXFozAt7Qf4Xn/mvYj7KdvaD8CO45anf0I632W
9jGeB/KIKf9jMt4wBqN2eK+bj6NyfmIU9njsZjzBKE6bcb9AHI6q+Tsm5zfG
ZL8Fig/HYNuvy+nHlX5c3m9BXM7rMC7r6Y0rfYWDcdjrrN7Vfxz/muO2x9lP
SB4Tkg8m5H0SKt7z5f0W8WW+4Mv7zvdl/gNfxl/2lZ4v9Sq+9NdLyPxEEjI/
SMCoTe5kP/oJ6V+QkPuVE/I9ECZQu97Zr5WE6r+k7M9IUr4XkJTx+Ul1PpNK
PynzGSpcSar8p2S/RlJqHqRg0z3p4k+p85GS56ecku+XMCXnQyUl54GXljii
MNJyPz8tz2OQlvOknJbxhGlZj0pa+utlVP4zsl7IyHr5Gdjly8gHGc5rzpty
hvN3nvoZvoe+on6G9/2X1M9KHMmy/nPUz/I9eZr6Wfr/KfWznI/E5Szr9Rn1
FV/Jsh8+p35O7h/JKf0c3xOnqJ9jPskHOfaD089xfjv9HK4YuV1cX8lxfp2h
fp7nlTiSlzzyvL8+pn6e8/4T6ueZ7xPUV+vDPOfpcernOR+PUb/AeGeoX+D5
+Ij6BfozS32FA7W+rPiwIP2tFJifD6lfZD99QP0i1x+lvsJ+kfk/Qv0i9Sap
X2T8b1Nf4UqR7+0y9Uus3+vUVxgl9scb1C/J/QLHv0v9kvQvLEm9SgnmdXRg
8S3qbyd+mfoKw+Hnqb+d/r1IfccXqP8//g8S6Vv6
       "]]}, 
     {GrayLevel[0.5], PointSize[0.002777777777777778], AbsoluteThickness[1.6],
       LineBox[CompressedData["
1:eJxdVVtIVVEQPSRIRoFg2IMEK7GQCkvLsszl8+pN7b70vu+tMISCQhAKhNhG
gSAEBUEQFAiCYBgIQeFHh6AwEHqYlWVpWoYQGAiBUNA525mP2YIclrPXnpk1
a7bbz1wMnF1jWZZyft3v6s/vytXvLH0tFD8det58Z4bwWqwk91549vcr4Wxc
13+YJrwReVMl2bdvMN6Mh7llp6+EPxPehv63Nysy/FOE8+Ec/rWl9xPhHZiZ
nCscX2JcgMGu9lcIMS407tuNXeNL5zpz3hMuwgun2Mk5xntQqhN8JLwPGf7F
sXs9jIux2t4k4f0G/wD+DbsJPxAuMeophavGcC7HD6LX6/mzvpbvO4SchUuP
HmdNEC4z8GGMdOQX5U0xPoInWcujsel3hMsNfBSuWl4P13cMTrKBnd2MK4x+
jhv3Vxr1QWIFQ88qOR9VZehfjYLuTGekXyhejfLVhBSvkfqrGmj5B7mfWrhq
lo+QfqoWnVog5tdhndv+NcKqzojXy35VvVG/R/pNeYz5NUg/qAbodr08z0Y5
X9UIff0Cx70SKy/c5kuyWd8TuKoTUr/KwFaTPK+aDH2acb/HJbymeDOcYTuC
v6F4C/TxLr6/xch/0oifNO73yfnDJ/2kfHIfbB/u6geB98ePCVfeRcLwy/1X
fvRpAvnD9uOWe3yM348A+YPeGwSwwU2fOUf8ADL1AL8RP0D+ImwFyR+EESR/
EFZB0ov5QZzXB/h9Cxn8kMynQtDjL2N+CNquHcxvhS63n+pFK/mL6zew3Yoq
l55P2GrDA21f5rfRvs4Tvw16PAOEbSNuhWl+P4gfhl7HCuaHaV+ZH6Z95vwR
eR4RI3+E3p/vxI9gk3tdH+eP4rLzmi2Pcv1R2Y+KyvvtKOYL3Y1hfkzWg5jU
R8XgJHMcxPyY7MeKy3oRJ79TvSou67XjRv8Jeo+Zn5D9qARm9f8jnl+C/M7z
T0o/Iin9opK0v3TeThr+SUm/IUXvFfNT0s92Su6HlcZWbQDqF2mpl0pD23uF
/GGnocNDhK1TeOnK1f6z8j8RCmY8
       "]]}, 
     {GrayLevel[0.5], PointSize[0.002777777777777778], AbsoluteThickness[1.6],
       LineBox[CompressedData["
1:eJxdlF9Ik1EYxj8KJKNAKCyjwSqRGBWW1spae6bT6XRz/wdGhFF0ERiBUCDE
JxgIQdBFMAgMBGFQeBEIQoEiCAWBYHQRrFZWlrUyCALBi75z9rwX3xmMj995
znPe97zvOefA5Rupq1ssy7rk/NW3+vsTrH4/8mvh3qPmuSeL78nbsHHx6NDC
5gdyHS6Uxpwh4d0YvJN3LGXyXixsTtf7B0Xfj8ejxeErS7K+F3r5mPBBw98I
dz5NeDWhFhD9sME+bP/7fKA09ol8BG8eBLYm18R/DJPLakD0Ziwh0/bsmujH
jf2eMPJpwfWbu1Zvzcj8VhTKb1eaXot+0oh3Cg68nBgV9qO17uH9SoPwaWP9
M3CS8fo8kl+bwWfxrkUtIHwOPo8akfoGjHzOG/0KotIwHo38K5HhZhvG/JC7
nnYIO8NTh0ZqVqi34+liTIWk3o6QKqdX9A6obiMjeod7vhWGqk5x+Av1MPK6
AV+pd0JltyNMtjvROFLjtFD0Lvd8uwteXRDRI7q7Xp/oEcR1gRjP6sbMbK2z
Q4nfjT1+1ZHP1Huguj1bS7Z7cFsbJP8o9ukExR/FiwF1ISR+L+u5Sr0Xiqbr
v1Hv4334Tr2P53ONegyq2pPLZDsGfd2GflCPs75kOw59vMZF74cuV+An9X7o
ck6RrQT3S0aC/ahwfoL7I88nWD+ylYQ+vnPiTxr+JO7qAog/yfr8oj/FfpKR
Yj/Jdsrwp9hP8afdjDTPs8RPQ1+/ovjT8FQvEP0Zdz7I8LxJfIPnM+78rCz0
9dgQf9bIPwv1uhXK4s/yfRF/ju/nb/pzvM9kO8fzsk5/jueJupWHbneUOvJ8
T8h2Hvp5LYg/z/dhPfgfSITNYQ==
       "]]}, 
     {GrayLevel[0.5], PointSize[0.002777777777777778], AbsoluteThickness[1.6],
       LineBox[CompressedData["
1:eJxdVn9IZFUUfhREwQaC4eaS8CqxkDZs3bKszc8fq7u6us44Ojrj6HszbygM
DMHoD0GuUSAEQguBsOBKECwIBkEQbOBjwSgQhI2CJWtndbM2hF0QAsGguXfO
Cc4R5PFx7vn13e+cO8/m308WH/E8b638b7+Vv4dtlW+Jvh72P/zm2ycOfyX8
OAaW7/y827BDuArfZXY+Psr9Rvgpdf5p1N1urvp8ic8/g8Mb1oHP+8r/Obw3
U10Owfnr1fkGNLqAvxN+UZ1vxDZSrV+/w/gluHK37hB+Ge/6NgLbm1T8V1Q9
Z5S9GZKfs3jsi1ufnXv0LuFXlf01VW8LDmoXe3v+YT5ex48rC9dnI67vDfxU
jpa4z/6tKt6bqr+3VH/ncPN4vaYl5Hxv44oN9wPjNjRtrG32L/N5yPgGip92
iU07jnKnp28ec7wOmd90qHyd8rzpVP124WxZHQe1HL8L4Xz606tNbD+v6lPY
65Z8mW7Y7CsLbO+BK2eF7sf0YK9h68HUzB7ZL2DOXSBhcwGunMVdsl+EVcPp
acLmovLvhVX7jcw9svcqex+q3UBw/D6UL/9E15dsv0TzwvZLONliGWB7P05Z
uZzg+P2kH8LeAD4qs7kNtg/A0bfB/pdlP+YyXPrn2T4oMQbRbuXl8/lBuHKu
Ep/xoNJnAtNOcMQvEigHK1PK/gn8smsJIXus7F5SxkNSxjNJuPFKsH9S3f+Q
1BOGlJ6GYNlY26T5jYfc9PiNPM8pfFVjO6R9hRTdJ82nScl8cUrpc1jON4Zl
PjMs64uH1fyNyPgYkfvEjEj9xiPq/tJUP99fGk4uXX+Qf5r2F+E4jawT9D75
j1K9ZMconHzW2H9U6jsehWWv7jbnH5P6hcJmTOo1HsPDKbuwKb6XoX3L+TOo
dwPJ+TO0z6jeOCPr9bKyX2Rhp//6LM9DVvIVZ1Gy6+oB629c5R/HJ25hsf+4
6n+c9MP5c3DrsYr9c8o/hxfsOqjm+nO0H5n/CdIPYUzIeGYCS45A9lfYm5T3
i0nJl5nE9/12Q7P/pMofkD7/rGA/QKVcwghon/5VwUGAa/b4NmET0Hzfr+DV
AO65PyAcB3DrKfV3BZcCuPG/RXYvpPmneH5I8052hPJ8ENJ+IGxCWd9qiMg9
kFR/HEq9l0JM2OdonfvP419L1zz3n6f3juJB2YM83DrtJWzysv7VvOQjzuMD
VxD3n5d8eAU86RYiYb+g+i/Q/mX+C3Dyq+P+C7TvOH9B9a/spQL9XiLsRTKe
H0m+Ecl6gkj6m0jqZ1XhOJL3U4qk3r2irNcvwo3rHM9DkX4/EA6K/7+H/wFr
xTa6
       "]]}, 
     {GrayLevel[0.5], PointSize[0.002777777777777778], AbsoluteThickness[1.6],
       LineBox[CompressedData["
1:eJxdVn9oVXUU/5IgGQaDwjIKbiUrJGOmtVqtfabT6dPNvbe3ve29vbf7ft8V
LATDQJArFATBwEAIgvEQAiEwEATFwItgmAhCkWWtes2wrJXCQBAMuve7z/nj
fAV5fHbO53u+53vO+Zz7dOWdTP0BY8zl+H/yu/LvTt/Kb5u/Bm/vf+TmwdOC
H8S1xc4rt9/6jbgD2v9RrErfujR/RPDjjv+Tznkevj3aG1MEP4Ou859fHPrk
V+INWD6XX3j/3s/EnU6859FzqultfErO3+jEfwHlw7mPPu2S815EDOIIcl4X
Pk7CX/qFeDOy9kCxv4T3Tp9Zs3zuR+ItDn8r7hU3zV64L/yXnXivOOd14+v5
IycO1MT+qsN/zcm3Bxfun1zXXRb76wjibK9vkfzeQII6jom914n3pmPvwwc2
4AIxsOHQ6uPfHKV/CBTi6MVN4t+v/cN+2PTO/0T7Nv0e4TZ8mVy/KPG3o+PY
3NL6D/l+4XY8ZBO8TvsA6/UD7QPsB2KzQ/uHO5z779Txwp14rDupgNxvEP32
QST+IPtPzt/lxN/l2Hdjq01A7LthzWfk/in2n9wvhcG7awc+e1bi70GcfGrw
rrzfHoe/F/FwxH/6nva9Dn9I9184pO9rhvFVPCzfLV6jfVjna/bBHndI7Pt0
PmYEtnxDxBjR7xeO6PmIRpz6p3U+SCPptrkleQ8HR2mHn9H1Qwa2XefkvTJa
D6IMZu1AyLyPsj+IMYok29XHF8kfxUp5bpA/yvjEJouUfXBiZPnews/iRiJf
+4WfhX3+E7+TP8b5ukn+GErJOJ8kDsdg4bo/yB/Df8k4HyY24xpjnPP9J/nj
SKrbeUX4DjY57Y8cbLnmb5Hv4CiHZNp7VxGbCdaPGBPsn7/In3D4E+x34U+y
vsKfxMO2AMKfhD1+zd/kT7K/iU0eVm5m6Y886yf8vPaP8qyH8AusJzEK7J8l
8gusF3FU4DwSmynY6y0LfwrW/YDwp7R/NIUnErhW+EUkan4VxChSn4RfhG2n
vPCLOp4pYdgWVPglnE3cF4Rf0veJSvo8M835+Yf8adxJ5OQgcejYo2knfx+2
fTpo93wdH75+P9938vNhn2OA/JaP56yg/ct4Dm771CNiU9bYK3OeiFHm/iP2
y5izCRCHZazIg8Qv6/tHZX2/tnO+qVA/JX5Fn48K9zH5fkXnE1ac+I49qlAP
JP8K96vEr2q7V9V2VPV9fMceVnU+rap+z6hK/Zb4jr+pOfnXYNd16jbj16hf
xH5Nnx/W9P1bjn/k4HaN30fEpq7r69V1P6Ku59mv6/4N67ofW449cvjtutYL
0+C+I/YaWv/Q0PrkOzhsaD1qNfBFIuc50asGrNymqY/thqOfTY29Jr8/RM+b
rAf13m/qfRE2+Z7ErSbrzf0TNakf3FftJu8n+y/Q+88LqLeyDwO8G6tbtof7
0A+YD/dtGPD7gd+jrUB/D0YB9Y37vB0wvuz/Ge3vzejvd8xwnyz2/Q8vlOji

       "]]}, 
     {GrayLevel[0.5], PointSize[0.002777777777777778], AbsoluteThickness[1.6],
       LineBox[CompressedData["
1:eJxdV3mIVWUUvyVIRsGQYRkFtxQLyRgba8qaPOrkMi75Zp832337Nm8ZKCwE
+drAECQLw5DsNTFhFGbBlKblzdK0rGxkJNt8aVmWoCAIQUHvfu93gnPmn8tv
znfO7+zf926NFlsTVzqOc90VjhN8a38XF9S+FXwd2la//62DqxhfRe3z30u5
s38CrqNLe8M/PvM34+vpyPYndzwaPwV8I73QNCl07vDPwDdTY2R918ZtbM8l
a+6WX4Bvo1cD9W9YPpNOnJ519EKW5bPImtvO+A462VC3ZdN5xrPJuruV+e9U
/t5FZ9eO7Z5y6Qfgepq5bvLI+GaWz1Xn76beanT9c9j/BmV/Hh34Z+e0xgjL
76GtpyaqHrP8XgqsN01i/xoVvo+ubR6dsW7yaeD7qRKoX2A8n2x6Tp4BfoCe
CtJDvwI/SNVkVDPGuIk2tCy9fE3zb8APUaDdUMd4AerFmOR5Q3SDLRDzLUS+
gM1COhOUY5jli+jtIBsT8Ncskuedxcgn21+s/Gum2wNzU89C3kybzk+vHgF2
HqZaullfYWcJ2fC2sP4S1Iv1l9LAnEK1RCxfinqxfJmKf5nKz3KqCqsFYv3l
6BeWt9CeKYEG8m9aaF+g3s/yFSr+FapeK+liEP1alq8kG/5llq+S9TOrVP1X
07PVaAsHmH+14n9E5tMo7KyR+SeFjcL+GqrB36EfouObg4n8A/ohsumeBrkJ
0VxbMGA/hPnHeaeVckH4Y6zfSlZcz/qtks9vxX5h/jYppzZK24TBnmnD/gL2
26iavGpJWL9d+ksKm3aaF6yX6azfTlbceA76HWTFG/6EvsKmgx4PxmEvsN+B
+fkL+p1k228UmDoxf8Cmk96ZFvwD2O+U9pwusu1eYP4usuZmsH4X9gfrd0n7
Tjfml/W7pX3TTXadXWD/u+kxm0Dm78E+Rj6oh6baBcD8Cvs9ZNu3nfXD2P+s
Hya7HkPAJqzqH5b1cXrl/FOvnB/TK/eR36vmt4822gYBpj65H0wfddkDkPt9
uM94fvrlfqB+uT9Mv9xXfr+05wxIOQ2ofTag5m9AxT+o+neQ/g3cX8/9O0i2
HVs4f4N0yK5r9t+T+8v1ZP7Ik/vH89S+8egmu0CByx7Z9DZxvj15X1c8zCff
7xGJ3Qj6HfczRbBfvgN/hOy62H0S/BF5X5cj6H/o+xH07/fgj9DVtkDQd6KY
V8jdKOYdfBRFfU+AP4p9PQH+KOb5OPgV9qPYF9+CP4r8HQV/DP5/Bf4Y+u9r
8MfIjmMY570Y+g9yE0N/fwn+GPbpYfDHKGQvnM/AH8P9AezEUd+D4I8jPmCK
4/48BP641DfqfDmO980n4I/D34/BH6fgtTMyDrmTkOfdBN57wJTAfIyBP4H7
wwd/AvP2EfgT6CfIfXW+ovicpNR3k3jf7Qd/Uup7SeyzT8GvcDkp4/OTqC/s
V5LSPyeFffsh+FPSP0phnj8Hfwr5QL6NwmWl76dk/Sopss/NkQPgT6Nf4b+r
MKVlfb207CeTVvGnpT9+WvGnZT6djMy3m5H5oYzsBy+D+wf+m4yMt5yR+fYz
Mr8VxedkpX03K/NDWRmvl1X8Wexf1KecBd8X4M/ivsF8V7Jknx+pY+DPgW8c
/Dm5DyiH+xL2vBx+7xwBf07VPyfz6+fU/OVU/w+p+IdU/ENy3r0hvB9RT6Nw
eQjvLd4/Q2r/KHtOXmI3r/o/L/vRU+dNHu+ZveDPY1/uA38e+doD/jz68X3w
F9Bvu8BfwLx9AP6CPO8VsC+xj0wB+d0J/gL8fR38BfC/CX629wb4i8jXDvAX
Ef+74C9inwB7RclnipKvXEQ8ZfAreYXtvQb+EuIZreG6kvTPLUn/69V5KqFf
X6nhNXz+Zfhbkv6USvDnafiv8PMKl9neczW8i/17CfEpfIz1X0S8rJ+p4YuM
n0D8w5KvbljyucP/6/8HQbBW8A==
       "]]}, 
     {GrayLevel[0.5], PointSize[0.002777777777777778], AbsoluteThickness[1.6],
       LineBox[CompressedData["
1:eJxdWX+IHNUdn7YgrSgMtFgtClOVtIRaxsY2bdroN3oajSbOXS655C6XzN7t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       "]]}, 
     {GrayLevel[0.5], PointSize[0.002777777777777778], AbsoluteThickness[1.6],
       LineBox[CompressedData["
1:eJxdVg1olWUUfkmIBIWBohkKN5MlI2OltjKnz3Q6nW7u3t3tbvfubt93f1QU
FMEwCOQ1DAJBMAgEQUcgCEWRICgKfghCQTAoFAR1Vy1rtUgQAiHB733vc4Lz
DsbHw/k/5znvua9XDubqLxljvk//3bf592Rj89vg1+DHs8cuHK5NE7+Cl7/6
+VTnnAfELWjcetj60z8PiRfi0uW5T68WfyV+FXePPyuvOiDypTj/xiepC7HP
oHNOduaHs4KXY2+mbdmd1RJ/Bc60X//6Zp/gVhy48d+3izpEfyV8OlnBbUF+
bwX4bdx26e4T3B7EfyeQvxvYrw7wGnjzY5Lf2iD/94L6O9DtGyD4fVzc4wwe
EX+AT9NuT0H6tw4fpSi/TvQ/xDc3+05P3xK8Ht8t6oiPFsS+M9V1Hn8j3oDZ
JZ/39vwr/jbiNQfnCQYWO/MTtLfAZy7dGyLvglfvpj/bhbS4li9PinwTXPUX
DhPbTTjhBybxN+Na0XVA7DfjiqPHXbHvxpN9hxY8PiLy7sD/liD+lkC+Vcez
ATY9gbxH52O26X7ZbSh4A5FvD/LfHsTvhU/vvPSvN5jnDj0fuwMf+wWR+e3U
87U7Az73af7bPpxz6zgl/OrX+2T7Md8TTPzv0ny2u4J9HtD+MaD92wF0+QbR
XzKAtPiUUuI/q/mMLNw0L12WeFkdP8kG+5vDL67cGYmfC+xzWOMDUp7k4NM9
LfkP6n3DIEp+4e7TflDvaxLomzza/ECpjzz5co/2ec6fOMmTL8RmCM2vxB/S
+doh+PU6I/kPwcN2yX9YyzEM736Z1D+MKR9R7ANsCnreKMC3b67wraDnkxSC
92ME/Q61ks8YCfZhBCf9A/KY9iNotl/2Y5T9oxyjWm5H9T4lo3rfTRErHH1P
EaOo9W2AkyI8fWLGMyWNUQrsS3r/kxK+8A++2I9hlSfk77Qfw5spW9MMaT+m
/Sdj3B/qmzL8+l4U+zKeO/WjxLbMeRMnZYz7gBJ/nPP/g/bj5OsM7cfhn5tZ
4iSQmwneL2JM8B7Rnw3kyQT8ecn/SfuI7xFxJiKfiBHxfSKOIt4zYhvxfvzV
xJMR78Es40X8PUDciPDIPQeHqG9ivpfEmRi+XdeJEcPT+SlxFGPa/96Q+DH5
LvEDnMS6nkbMfZD6K7q+TEXXgwrfb4lf4b6wHlvhPSWerPC+Sf2BfqPC+0Fs
quT/34xfJX+JUeW+EEdVOO/HnxHbKu+7xK/yXlKeVOGfuxbiRpX3XeLXdP6Z
ms4PNT3PKNC3NV3fZE3PL6nxPhI3arq/pq77m6nzfRL+1Xk/yN+ojv3+QAi/
67wnlE/WeT+E73XeR+JG4M/s1vuR2f3/frwA3Qxgng==
       "]]}, 
     {GrayLevel[0.5], PointSize[0.002777777777777778], AbsoluteThickness[1.6],
       LineBox[CompressedData["
1:eJxdV21ollUYPhVISj8Gxvqg4CnFQipWWivLdqvL6XS67+/XPe/X3u+PQVEQ
yDEKjECyEAzB3gxhIa2yVjOtnVaalrWaaa1WPhkIgpAQBIJBe857nR/3vT8v
F/e5z3V/XufZXbFSe/J6pdSi65QKf6t/VxqqvwF+FdVNHjresvc88I10Q9ul
k/t3OHsN1Ue397yyz+GbqfHgkucXHLgAfCvV7Nl1+badDt9B1jzzJ7BH5y4s
O/131uG7afTpxDR1uvNLadXhlLf8TmdfRqttAA7fS7mRxRefHXf8y+nAzO75
I85+HxWnro3V1jv8AJ3av2OewuVTR9Yc/QP4QbLp1Dn7Q8K+gv452j/34tXf
gVeK8w9Tej7a2RUunkcoRDV7nH89WbhrDvhR1OdX4Mfo/NmwIA6vInv95G/A
j1OnLYjjf0Lks5qOheFFnP1Jeulq5P7ilONrEPxE1nwN8WkS/V7D89NraK8N
0NnX0kqbAPLVa+nNMJxpl/86mrYRO/s60f9G3m/dKPr5lLhfYLWe11uvpzNh
+y85e5OwN4l53cDz0RtEvzdS9df5bxT9b+b11M30Xm3I4Pq1iddfbxL93UzW
/fIs7Jsxv8CqBfv2C+wtlLAF/Rn2LXT7zuamf2/6CfYtdM/8No0sPgf7VjrR
EmYIrLdStb1nYW8l694ITK3cX7dif36sYtOKev4A/zYan1g4X5LT8G9DvWDX
bag3sGmj1+wCfw//dtTH+bfTAlsA8GmBTTv0ZQb+HfRXKB8jZ+Dfwe26g/4L
27kd9TIddCQMdw71Up30jC0ozlMn9MjxC2w6oT/AqovCaZ1Y6Pi7eL10F6+H
6eL1Ut10iy3Qt/Dv5nbdTYvswJ2CfzeF3Tq4BOdVD+2zC3sS/j1kx2X0K/j3
kG1XzXH4C6x66Uo2XDhg6iUrt7Nfwr8X8+n4e0X8fdCj7+DfR8/ZA9/Av0/4
9/H7VT/2H+epX/S/n8+b6ef1UgO0LZSvsRPwH+D10gPo/9fwH0C/p+A/iPsN
/AfRT5f/IL/fDJKFtbhPRTimCM9XR6Bn6I+JiPi30dJwWne7+m2D3k7DX2Aj
sBri80BDYn6GRPxDov8+ha9PcxPsno95/wL3+dgv1MP3RX18fn/Fh77D3/iY
j8+qOPB5vVUU780k+KPQh8/BH0W84+CPgu9j8EehZ7BXouj3J+CPYh4/Bb/A
Ksb9vRj04zD4Y4I/hvjfB3+MXrAD/BH4Y5jfD8Av7g+EXcUFf1zwx3k+flzw
x1GvMfDHoQej4I9j3g6BP45+vAv+BPf3Evx+SqD/H4JfYJ0A3wT4Ezx+kxD5
C7tKcuwlebyU5P32k3h/MU/a+WOfK0n0A/pnknzeA2FXw3y+vWG8V04PhN0X
WA8LfuFvhrneBcPoP/ZDpcT8p3g9KcXv81N8P7WwV4TdpPh+BymuhyrN3w9P
YEpzffbTQt/S/P2opLk+mDSvd5Dm8agM108vI96TDOfzM/iedN8XGcwDzleE
v8ng/wf4BxnBnxX9z/L3gbI8Hz/L50lnRf5Zrr8my/U9yPLvA5WDXgJ7Of7+
UY6f93Mi/xz/vqrk+PeVyfH4gpzQ/zyfBy+PfXXfA3myn4MXYffzfB60OF/J
83qaPJ/PIC/e3wLfB6+A/T8K/gLqeQz8Ba6HuiD0p4B+HwF/ge9XIPhUkfN5
Ra4vVMT84T6/yPl0Ueh/keudKfJ4gqLQv5LQvxLPj0rc3xdYl/j7VClx/TYl
xP8O+Etcv1WZ45qyeA/K/D2pK2Ne30J8Zdz/RhW3Cuy7+9+u4rLw1wK/6s6/
jnzcfS83/A9v6v6K
       "]]}, 
     {GrayLevel[0.5], PointSize[0.002777777777777778], AbsoluteThickness[1.6],
       LineBox[CompressedData["
1:eJxdWGuIVVUU3iVIRcGFwjISTikWUjGlZVmTS51Sx9edt/M+M3Pfd+695z4G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       "]]}, 
     {GrayLevel[0.5], PointSize[0.002777777777777778], AbsoluteThickness[1.6],
       LineBox[CompressedData["
1:eJxdWWuIXGcZPhooRhQGlHrBwNGWKMHI1Faj1Zg3bdq0aZPObjbZZDebnJm9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       "]]}, 
     {GrayLevel[0.5], PointSize[0.002777777777777778], AbsoluteThickness[1.6],
       LineBox[CompressedData["
1:eJxdVVtIVUEUPRREQYFQ2IMCS7GQDMvKssylXvP9ul69en1dwzAKCsEwEGIE
hUAQCoJAsAgEoSgIhKKgQ2D4EQhFQWBZ2suyFAJB6KMz49ofMxcuh3XWXjNr
9t6zz+4zl8Jn13ieNxD89XP1t5S7+vzEp4e7r6/nrK35TLzewQlYZ14I3oIL
XZu/9YyLfhvezaa+Wjwv/E680fJ54ZOc+D3Iar8aHRwWnALbTyoGhzOe35v4
QLwPTdP9Ky3pH4nTkNKrHQm/H7dm3gYOZogPODgDt/vGujumZP2DGE3WC4jf
Q7jcMYVI9ixxJgLzkyN9En/YOc8RR3/UyVcWSouWN4ZG54iPYcc1/eYL8XFE
zQG/Emdjb5C9IEXEJ5B+8cW/B4nfiU/C2HskOAdDC9uDFSX+FEw6M4TPRdqu
95kJN4UHzPYh7qfg7JeHJCMQPs/xl48g+YEjxqt8vKzQGRZ9AZb0aj2iL8AN
na5J4UOOPuTwhbZfVQh9+qx24U/bfpWDvSL2h/BFth+vGE82/H0am2b+VTHG
H+sXUo8SbDUNyXqpElwxAdIPpXZ/qFLobkJE+DKY44yw/qoMeUG1OpOEL8f9
CZMw8uV4mKg3lP6ogGmXZNm/AoE4SInwlTDlfS58pe3Xq7LjVRXm9HXsEr4a
z2I6QcwHqu36qmo7H341TDmGJD81dj5Rg+ByBgcSfY29vu9gL4xW09CsD8JO
vcN2P/lhnDMN+YP6Wrv/Ucv7TF7VYjWO2K+FCe8UfcTGiNjxKsL6zVMfYf1+
Ul/HehOjjvUkVg7267AppCeE6OtZ31/U17N+xKqe84LYr0cwLIOKEHtR6Gk0
1r1AfRRmPI0Rqyjz/Zv6KPudvNfA+08eDdBs/wqxauA8FX0DBsyFFX0j+0H2
b7T9qEaYcbRM7DdynnA9L2bvhxjn1x/qHezH2F+ib+J9Jw8HqyaY9PaKvon9
ROw12zwcrBzsN9t+vBbHfwvnk+gd7LdwHom+ld8z0bc6/lud8zvYa+O8FP9t
nKeib7PP6zu8F7f5pLjtF3F+bxZXcTyODFMAYhXn/SO+E+f3dTH3P0BjjBw=

       "]]}, 
     {GrayLevel[0.5], PointSize[0.002777777777777778], AbsoluteThickness[1.6],
       LineBox[CompressedData["
1:eJxdVGtIFFEYHQqioEAwelFgKRaSYWlZlnl8rq2Pdvbpuq5QFJWBIRQ9hBjJ
wBCkB0YhPQgEITASJKnAoaj8Ib1My7IsA0EQDIJAKGju3XN/zF1YhjPfPd89
97vnzPqDJ/yHFxiGcc75i2fi96sg8fzOp4FF995fyV/4g3gxsgbvv6i6MUmc
hMnRqfThuc/Ey7Ey98D5SPsX4lUoDOb1HUlR9bXokg0+Eafgz9KS7tTmMeIN
aPN6nFejxGnYODzX0JSs6ul46Ww+OqXwJhxvSp4+3a/6ZWj8zUjIVXgLUjLW
jWcnKZwFR5zzZoR4q4a3oVkOQOFsCLXOK+IcyON2vSXejjExjoZ3xDs0nAuh
dmCJ6rcTUm63wru0/nlYIw/0gXi3pmcPTh16g2CeWp8Pc2bodkuPWr9X61+g
zRtubEG7z0KccdT+fkJsFSKps2N2dZuqF2HEcYc5w/lbRciRC9R9FENun0o/
WMWQdsj4ynoJLs7HMxufTbBegqui3dA31ktxVF4Y/WiV4mntROt8XPHL8GCF
uAHVv0zzmwdSfq3q79H8WY52aUj2s8q1/fdBuKWzQ/E1bHgh5f/lessLsVnr
vNJXAWm3TlWvQEzIz1T9K5kHdb5KLJMGmGK9CjJ+JvNnVXG+Kp/V9L/iV2v7
70eaNIw6n4YNn3v+8Lnna/nc92v78K9XDPwj+SZ6TgoDct4wIcczO06+CeEW
r4f+sk0tz3533uB359vyu/Nq+5GIh8pTAHKcjfQ/ArjTIhQxj1bAnRc7oOUx
6M4vgki8V/wg/fCa/CCk/OlX5IeY5+fkh+hXm/wQ8/OY/BDve4D8ML+ng+SH
qUfxw5z3I/LDnEc/+RF3P0Q4n4fkR/g96SNfw0YNv+9cDw1bNezfQ34Nz3eX
/Cjv+yb5UerrJj+q8aPM/y3ya/FTXEfTNfIVvkC+Vrc1bMRQL+LXe538mFuP
FXPvZ2vYqNP4dTzfZfI1bNex/1ny426MuKZfw7Zaf4n8eo1fr+2v6scK/gMT
1zOn
       "]]}, 
     {GrayLevel[0.5], PointSize[0.002777777777777778], AbsoluteThickness[1.6],
       LineBox[CompressedData["
1:eJxdVn9olWUUfkmIBP8YGFag8NXEYmRYs1artWc6nU43d+/udvfz7rs/v3sX
GIJhIMhrGAyCwEAQArsIwmBkIIxWan0ttSxrqWmtLG9aC2mREAiCQfd77/P+
cV5BLs/Oec457/n5PZp5NZ6/Tyl1sfo/+q39u91a+63wV6HoNayab7T4AUh5
Hc4f2T+5O3ed+EEsid368sh+K38YO2fvHV/R9BvxSsee5+g/hhbzB6u/GlXj
c0jcIF6Dawfujq7dafETOFa/9/6jl6x+A17ZtXxhz7S196QT71OOv3W4fDDy
aPHTjv9n0JTel3zrXStvdPjrnfc/69h7ztFvQhT97L1fiZ9HZH3dpz8Tv4BE
84nAa/iFuBnTM0v/PTl0jfhFfLAiisjqv+T4b8H6ukNvLz5i/b0Mk/609deK
anKqFi0f0p4G8/0T5W0w4ayap7wNJr0zxGoD3/sj5RukvtqItaYBfqB8I26u
ufDP+K7LlLejpk6s29HZcWdZ+zEr34QomuYTlr8JKWPwKuWb8Xhkbjmx3izj
UR1oMwnle3QHouxMdNKe2gIDOyx/C+YbowTa+Lc6798K427B8jsxYQK+Qnmn
fK/ahug19Xut/W2O/+3sD5u/7TDPr7f16cKbpmFYf92FqFumztr+6Jb1190Y
NgNi670D75iGJtY7nH7pkfOJHrwXiefYP7qH9aY8dPRVTOojJudRx+S8hzEn
/jgiad0hxoe4nAcdl/kO4zh6KSqwrU+vrC96ZX/qXhh3Xcxv2Atjfor1Ugm8
YRr+e/ITTj0TUj9M4OqNqIEvkt/H/H5Lfh/r9zX5feyf8+T34b9oHPd9QX6/
1Ec/632B/H48ZBYQ5WE/55dYJWGed3iO/CTnnfHoJPcH7YVJ5tP6H+B7PiN/
gPUj1gOIls+Bu6fJH2A8J8kf5L6iHIPM9wz5gzDlr5sm3+q/T/4Q7U2R72A9
RHuT5A8x38fJH5b24GDt4HCY+ThF/gjtfUL+iJTrEbxmFtAs+SPcX5+TPwrT
bkuJMYp2k0Dq61Hul3PkO1ilZD8gxXydJT/F/Uj7YUrGo8Zg1sfkGfLHHP6Y
jDcck/Epn/ctrGHPl/WFz334UQ37PuP9kPZ9vG4S9nENl31pP/Rlv1V8OQ8q
zXvzFf2nZb/CwX6a8ZCvHXnZwWEaq6N2PvgN/aflvKgMzHkJvqP/DPud+sig
pke5n3HmOyPfV86w38gPM47/jJxPleW8cZ94We5T+oOD/Sz7zd7LrLyX5ay8
Z2FW3s9K1rk/OdaT2MvJe4ScvId+Tt4nnZP7uOzIwxzfz31fyTn3Jy/lnoOR
Z/55P/y8c8/y8nupnGd9aT90cCXvfN8V5P3yCnyvvYcF9iuxX4D5vJrg96cu
wITbcpP+C/yeIg4LvGfEFQerQMbjBc49DeS99QPpTwec/9/pP+D9+oP+A9yO
2nMPcSXgfiBWRd4T2vOKzCflKPJeE/tFGHe76U8XHf9F3kvrv8h+XKD/Ir/f
iFWJ/fAn/Zdw+PqV6kUiRgnmuUtu0X+J80KsS8wfcbnE+fiL/kvoNgYX6b8E
E84dYjXOfPxN/+O8v4ut/wN4HOo/
       "]]}, 
     {GrayLevel[0.5], PointSize[0.002777777777777778], AbsoluteThickness[1.6],
       LineBox[CompressedData["
1:eJxdlguIVVUUhg8JkmEgGPYg4VRiIRlTWpY1+auj49t5OuM8z33fuTNjCIaB
EMcoCISgQBAEuwSCEBgIglHhydK0LMvSsixvWlOWpSAIgUH37PttYu+B4fDf
f6299nrudV/2uY7CLUEQXKn/p9/G37VFjW+Nb6BJ7ZeP79lu8a3asbvp8NtH
fwRP05W7X13VeuM8+A4Zeq2Vv0vvzFiQebHnB/C9ujOFOywOdeHMxdknr34P
vl/951/+Z3DuT+BZSqV3N10Az/b4hzRr2+S3Tr9u7zNH19/rq0tY/LBn7xHV
hZsntZ8DN3Hf78CP6lpl8/SJrWfAjylld12weJ5uTG3Z+8C2s+D5Sr2f2mL5
x7XztTQi34Kf0IMnr9ZPtPILPPyk0uju2/IN+Cm9OyX1wOKFemnflvwpWfy0
zPGtVv8Z/bs/DbC110y+rD/Pyqh32fgu0jRzQYulxV0LD5RCcCwvHot1j3EQ
+/FimXA3fw2/RGfT9FW+gl8io77rFPxS8vM5/FKPb5E5bpLVb9HE1oOHplz/
DH6Zi+NlMtedw3nBcvz/BH65phuFj+BbyedR+FYZ9Zkn4FdoaO6mIzf3H4Nf
odFU/OBx+JXe+Su574fwq1wcezhYrXqx1H+y/Go9n6Zj4RH4NfjzAfwa4nMY
fq2L47WufLBOl9Lwb8bfeJ3n/3pPf713vzZXX20y4Zhh/W1TuR6tc/OSBk7a
ZMpr38fot1MvxEvtMuLTbLw9nHjyQYcbb3V48e6QaZcJcNLhnhd0uvlUp3f/
Tvf8pJN+tvpd9Men6Hd5+l2e/S7PfrcbD3W794m7VReudxw46WYe2freQHy/
RH+D1y8b9EZz2tFfoO/xQY8aX6vfw/yz+j26PR1Xk0+j3+PNk153fqnXnW9x
L/4zX5Je3WYM2Pm5kXpk3mqj+z7EGzXTBID3IfHkgz53fqvPnddxn1rNhcBJ
n8xzcNjO8353nqnf5eN+z36/914MKJ0udY/QH5BJ707el3jA0x8g3vZ9G6S+
wBqkni6iP6gXjAFwMkj/g4Mh5sPP6A8xXy+hP6SaeR+t/hDxRz4Ypt6s/rBn
f5h4cF4yzHwAB5HW7Upf4F8aOIyIB1gR781EA0cR7y84jpivvzZwNWIfQD+J
9EpdetMRcC2if5APMi4fZphH3E8Z9gdwlOG9sv5l9Ob21GPiX81ovikIcJJh
/rE/1DI6ZSrQ5i/r5i/0sLLu/hNlmZ/EO87KlOtuaz/rnp9kdSJ93vPWvqcf
5Nx8hTm3PpSTaf89yEc5mXSfs/WRc+NdzVGvNv45vZ+Og0HiXcsxr+CDPP0I
H+bZT8iv8jqWbj8Xbf7z9IfNf14mfTfB1Tz+/ob9vIw7B8C1PPn5HfsF9iX4
sOCepwLxRD4qUO+XsV8gP/BVj08K7CfgWkEmvYfAQZH4gsOiK68i8xscFenP
P7FfZP78gf0i/QWfFOl/+FqR/dPaL7nnhyXqAXmVXHtRiXkOH5fc+1dLMs/X
Auu/x9c8e0HZtReW2cet/TL9Z+2XmRdXsF+mnsDVMu/JX9gv0+/gWpl+Rz4Y
Yf8FhyMy7SywRtiHwdEI9cx5sYerI8x3a3/EtVfz7AUVmevuxb/Qw6rQb9b/
inufuOL6W60wD639Cv30N/YrzFNwMEq9g8NR5tVV7I/SH+BolP0EHHu4Okp/
cl4yyntu7Xs4GGO/sPbH3PPk8dEY+zI4HmPfsP6P8f5b/z2+NsY8sfbHXXvh
uOuvxpkf1v9x9hHr///4P6Iai1c=
       "]]}, 
     {GrayLevel[0.5], PointSize[0.002777777777777778], AbsoluteThickness[1.6],
       LineBox[CompressedData["
1:eJxdVW1IU2EUvhRERoFg9EXB+sAiKiwryzIfbWVqmpvTuc3Nu2EUBoUgFARx
i4IgEAqMQIgIBKEoCIKgoEsQFEj2pWVfmpVlBQpCIBR033fP++MeQcaz53y9
5zznbHnmWPjgDMuyLnv/6jP7N1ma/Rzhp4WFRelT0QvviWfjQnfBwxuPPxLn
4lLJzND4k0/E8/Eg/uHsdNLwi/B78fmqij8fiJeKeAGURYrvHAq8I16BOVP3
vQhDxKugol89/ZY4H/9uLfAivCFeg/a8seN37xn7tejtaO1HxMRbJ/gNIn8B
Tty9lzN139hvFPVsEnwhVLScKeO/GcMDo/l9E4bfIvJvFfmLhP82wW8XuBi5
XZ1eC028HSLfTmFfgtuqPVETf5fIVyrmBzz6qxrK+TmA6k53wTD5Mry6qAZM
PThlYt7lfnunHN7jvQYa/ezmPD+T3815Gj4I3d449eEERf/34PpLVQDf5+wR
792L9UfVC6gHZy9W9020tecNkq9ApxYgsVMh9LMPKR3A8PsEXwml3rnBAfKV
8JpXc2WY2KoS8asw2aYqNHy1396phve4tcuGXpHfj2DPypOzrr8kvx9ntIBe
k69Bln5BvsZvb9VCtyOH8ZxaLNEFG/8DIv8BqOyFuaa+OuhxXmV81OGwNnhO
+zrq41kWu3Wcdz/9Q5w37RGCHkeRqTck/EMo0AUZ/7CfR9jPO2F/PW4Yg0r+
bYxv1Yv665H93tRf7++fWw89zh7T/wiUGns72C9EhB4E70bEfBv8/UWD0EOD
X69uA4qzAqB/I45oA943NPr31WlE7RW18dwPV/BW1L8fiHJfGc+J+u+HGxX+
TdDnoMbkb8Jm7WD8m/z3z22CUk9Xp7nnMej1nuY9QQwJdf7Xm3sSgwe8hhK7
MZzTXxj/uP9+IA59nrvNvYlz3rwfblzcjwTnSx4J3NTjGKV/Ajr8wy/0T3D/
iK1mzvcr/Zuhol0sIe8I3m3m/fxG/yT7YfyTvD9j9E9ST8RuknontlLsDzFS
1PsP+qfYD2I3xfcTWy2cHzFahL/Abgv31fjb2KgF/D2LAzaeque2EsPmPFmf
bVP/fL9j+/txzYY+L13mvTa0fPsYb8SGlmMVsZWm3lhPIE39mvcIbKd5X8aZ
P415+iD+ZP409UDeTVMP5EfS1DOxleF+0j6QgR7/TGJkuJ8mf4b3xuTP8PfK
5M/wPhO7GerpV+l/p4Hi9Q==
       "]]}, 
     {GrayLevel[0.5], PointSize[0.002777777777777778], AbsoluteThickness[1.6],
       LineBox[CompressedData["
1:eJxdWHuIVGUUvxVIRn8MFL1IuJVYLBljWpZlHt+6ujr7fq93ZmfnvTP3zkwU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       "]]}, 
     {GrayLevel[0.5], PointSize[0.002777777777777778], AbsoluteThickness[1.6],
       LineBox[CompressedData["
1:eJxdln9o1GUcx78USIuCgWE/MLhSLEbFatpqZXtPT6fTzd3tttvudrfv93u/
DQzBKBjIYxkYQvSDwpDsMhYLY9GPhSbpN8tSylYzjdXKSyMQgoRBIBR03+fe
zx/PR5Djved5P6/Pr+e5u8N/Il64xnGcM/X/4Wfj35XOxmeNnw7e3DW5Iz9j
9HU4f3HFt39v/Z26Gc2vvvDXrXsuUt+Eg7Mvrb42ZtZvwfULR1Pzu41eiv2t
xw+d7DXnRfD09OGmhaPGfye6Eh0fliJGL8dcW0gw/hXi/LuxffGfT00fNroF
2078O7Wk3eh78HJ99+VTv1HfB73sGd0KO9/7sVInZPQD2KsD/pW6DY9roFlf
CX38AcNbhRujE8vGF5n4HxT5twv/Q0I/DF2efReoO0S+jyA8/eCs0Y+KfqwW
+T8m4uvEDMICGx7Q7u1M7t1PrSD8XTZfdYl5WGPnp9ZgkTYY/1q732otdDi7
jD9q10tFRb/XIaQhYdbXifPX2/Go9WK92+6v6hbzsgHhtLXcbuLfgLNhupdN
fBtRrq/OtRn/RlG/HpF/j+jHJpHfJjEPm+141GbRr177fqle4e+z66n6xLxu
wdXMvfWWct7VFjFf/Xa/0S/i6celMJ3tlxo66MczuiF/0B/DcxpAjRiONIUB
UqsYerr/uSE6Yfwx3KwHjtqJ4/0l4R+oERf8uN2PII59F87VK2ziH7D7gwGR
74Ddr2DAngcnYd93CK0Sdr2DhH1fnEFRP6HVoD2PwSBOHwgH1sQ/BH1cKzWG
WM95+odYr1/oH+I8/Ex/Erq8y7iOJPp0gYw/ifT87vqJrEeQFPMxjLDaTQvG
Pyz8w7iyNezIOfqH2d8f6R+Bxo+fp3+E92mO/hHocHt+on8Ed4XjtJj7nRT2
6AHh+UjhNv0Hnq9SaIyr4aeg291M7aQxrgt8lv40wtswucP405xfrgdpNMKj
dkZtHkbxZPjcdMzSP8p5+Z7+USzXwDP0Z3jff6A/w/eI+1UG0caDTX+G95v7
nSz7P0N/lvPDdZWFvg5NJv6snZ8zhvd0eXg+xqDbvc3EP2bXJxgTfNfmR1yR
j9CuC30drjJ/5erbFWmhrrr2+YFr51Nz+f37Hfke5+8b8j37PHicb667Hufr
NPke9Hh1f0W+x++bU+R7nN+T5Huchy/I9zlPXI/4+C8Mb+fX5PvQz+vkl+T7
nI8T5Pv8fXGMfJ/vUUC+z/6RV/NZz8/Jz3EeuR7J2fuR4/wzPjfH95fxqBzf
I/KqOfbnM/JzrCd1Lcf3yPDzto7k+XvsU/Lz5E+Tn2f9j5CfRzZ8bqc+IV/s
D/KsL3XN8D4gv8B8Pia/wP58RH6B9Z0i36y/TX6Bv4feIl/oQOhagfG+Rn6R
9XmD/CL79yL5RfJeIb/I3yevky/8VbP/WfLN/ufJLwp+yT4vUrLjRcmul1vi
fE+SL/ZXhQ5K5L1DvuA5ZcEvs18T5JdF/c3+d8kv2/FUy/y+OkR+WfDLdnxO
xdaRil1PVOz43IrdD1Wx+1U1+yud/wMU4N1D
       "]]}, 
     {GrayLevel[0.5], PointSize[0.002777777777777778], AbsoluteThickness[1.6],
       LineBox[CompressedData["
1:eJxdVQ9o1GUY/kiIFgsGC80wuFRERsZy6nK19kxvzk03d7fbbrvtbvf73cXC
YCEYCgP5lQpFIP6hEKQaRlREQYaobOav5WypZbmWrVYzhYEQJAiBoNDv++75
iO8djOO553vf5/3e73nfe9J/JfniA0qpj6J//Vn6u91Q+rzOT4WpQ/ULErcs
fgjHqs99OtFmcQXef+3jncUrFj+KuhODsaon/iJ+TOAlGBq/9/nCWotj2FE5
v+vkaYuXinzL8VIUPVNj8Qq49a3Emoq3D/y92OIqeHvSbx2rniN+Spx/Gg/f
Gc3M7rN61ag1AZZ/Bn2z++5mV/1JvBqH9fUnLa7BWEYf+IN4DXT1ZXd+J16L
mRpd0AzxOpjy3viNuJb9/JX4WcxN31hx+R/Lrxf6dWg/qk/MEj+HKFlr878W
Pw/dLaRsfD37YfO/gFWm4deIG3Br8r2owz8TA6a9FdMlHACvm4SWb8Tt7fqF
LN+IV7Vc3VXyGxAVUx7/cIr8Bjyuyyu38Ruh2WXDv5DfiIQpwPJxaDdFVyQf
xwWNbvC8aoJpXyvrD5pgYLPlN7k42CTu1yzu14zhB49fPVTPetVmGDsfvUJ+
M/33I/kWvu8l8i0w9rn7PflWGDt7P5Bvxf7o9YbGL5PfQv9Yfgv99x35rXjZ
DMAk+a3YreVGL5JvwyJjUKvfBkNnbP52t56gnfP1E/lt7nsF26BfI2oB+Q4Y
uw0Ro8Plgw7cjNy5fQf7FXagRNv8CejsJwbZLyQ4T8SBwGFC9Dfp1oukW0+Q
dP0YJmHsFed7qk63PnTCrJMy68dOEd8p/JPCGd3OWfJICb+lXD+GKb6Xna8u
7kNidAk/drn+C7vceVLd7nyi260nEDgU51Ua+vaV8zY+LeLT4v3Sov89eMQ8
uH3/HtdfQQ/nc4LxPbwv/ap6Oc/nGS9w0Mv6vmV8r5tPZbgvOQ/IcJ/R/0EG
y83A0t9hxp031WfcF6sijz73fCBw2OfmV/3ufSFw0C/i+915Vll33pFF6Xvr
/yx/v6z/syI+J+rPiX0j+DAn9s8Af++4vzAg9sWA299wAGb9Lfia8XkXx/Kc
15D58tyP50o4L84Hed6P50cEDvPcP+MlfD3PeaQ/lIecMfQF6nuc32+o79G/
xHmP+4n5AsGPeG69ocd+naW+x/6MUt936435fP8x6vvs3xnq+7iv7bfnFPV9
vg/zj4j40Od7f0V93+2vKrh8rODmR4H79gvqF3jfL6lfoP5n1C+w3k+ob89/
QH2BVZH9f4f6ReZ7l/pFnj9C/SLzv0n9Ivt3kPoChzZ+L/X/x/8BjR0onw==

       "]]}, 
     {GrayLevel[0.5], PointSize[0.002777777777777778], AbsoluteThickness[1.6],
       LineBox[CompressedData["
1:eJxdWXuIHVcZHy0UKwoDirZiYTQlSrAyNa3RaOyXNm3atElnk0022c1uZnfv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       "]]}, 
     {GrayLevel[0.5], PointSize[0.002777777777777778], AbsoluteThickness[1.6],
       LineBox[CompressedData["
1:eJxdVn1oVWUcfkkIDYOBkikKNxWJkTGbOp2tPbOr06ubu3d3u/u6d+ece0Ux
UAYThUBOkSAEgkEgCCWBISgFhrVYtpOlTbTEj1mKH/Oj5QXBwUAQDDrve5/3
j/c3GJeH5/f9/j7OG8GuzNaXlFJfx//6t/I32Vj5HeevQs3IiXMth+8RT8eF
Lz46PliyuAovf3X1UMO0+8SzBX4dBqYtno8vtfplaz+Bw/fGHiy5ZO0thL8v
9+mRGosXY2q45/Ynz+8QL8GCm7VVnx+8TfwmtDVkbxFXC/wW9p4emjE1bPHb
0Gz9qb+Ia6C9jZwYI16GY4s+jFO4QvwOzrfoCG8Q1+Lgk7kHUs0WLxf8CtSf
2paoXnCTeCVeMQlYXIemrJaw8ayCSeeJ5VdDo7kHLF8v8BrW08q/K/JtwHKj
8Dfxe/hgYNbEntMWN4p44MqHEPVoQiWda+SbkKwUiPxa7DYFJQ7XItX8bGby
GOXV+9h59sU3r9WxnqHAKsn+ukw+CUP7f5JfB2Nu0UXy61BYqi2cJ7+e70Ec
roeOtrbqHPlmfGwK9Bv5ZldebUClvSkfbmC9RslvxP7n+djjJfIb3XhVCqa9
eiyfYv9afhP74QL5TSK+zZyXX8hvxo14Gp7uIFYtmNyhA7Lxtbj2VKuw3yrs
bxH6W6CzG5rxK/k2N3+0IV0ejSfc1qsNRnyK9Y/a3HqotGsfadd/mEacTCzw
O/WFvMoI/YwrH2ZwxBSc7xFl8J9uj33kVbubD9pFPdux3QQUUb8ddeaBiFXW
xci69sIs33uE+lnMMQrD1O9gfEPU7+C+OkP9Du4TxhN1cH7OUr/TtY9O7oMf
qd8Jsy6qaS/qZP4/UD+Hh7pdBr6jfo7z8T31c/gs3hbl0Z+pL7DqEv67xLwI
PuoS8XfTv61/t+ifbpF/t+jvHu4P2kOP0Bc4EvKq1+0H9Ip56HX3RSSw6nPt
o0/o94n+78Ninc6hP6ifd/cf8jipx2nM7sM84maIB4Y4EvKq4PIosP/svi2w
vsRRgfFep34/8+H9QT/nj/s7FHzUD3NOUvb+ee49SHgw6/EZ7ys89h/vr+fB
jP+Lu7TvYZoJiPf8qOAjz73/4x6uaVi299/nviVO+HjVNNgD+vfxrX7e3EP6
93mPiEMfphyDj+jf53ySj3y+H/G4z/tErAJXPxHArO8R8gi438l7AczzN1j/
AVrNB4z1H2CeLt9M4ijgPBGPB9x3/9B/0cWJIox6khhF/KTXSZ7YK7K+E/Rf
5Hv+S/9F1vMx/RfZz2X6F7wqcX8RJ0rcv7SHEszn0jbyXon7lDgs8XuO+GjJ
9ReVOO/lxv8BersoFw==
       "]]}, 
     {GrayLevel[0.5], PointSize[0.002777777777777778], AbsoluteThickness[1.6],
       LineBox[CompressedData["
1:eJxdVm1oXFUQfRgQBYVApX5gYTWlSlGpVo1GY07ttmnTbptNNt1kk928t7tv
oxWUQqVCobz6AZWCqCAUCnUVKoFI1EBADdbrR0vFaLSaarWSNYWCILRQEAoK
7r177o+ZQHgcZuaeOzNnZu8d5ecG4muCIDjR/Lff1t/lnta3wW+Atw9O7q0u
eHwdjnfsv/bdM38St6OxuLxm/tIy8U34YGVndCB/gfgWvDD78fVX5rz9drRl
/zp97KA/L4VvjlmCJeI7keuamUit/YN4NVZbujc8XoPDR9d9PnXS47txZa5w
/uWrHq9V8fco//uUfR3c9Qrnie9X+AEsufx+I16P9rde+/vWQx4/iAN5y/A7
8UO42aZ/2OOHcXGfPdHjTrxytXjvs1/68x9RfI+q87pYT48fg+0Gcp7/cTSL
092WPUfcjflLu/esuPgL8RM41Nf7zw3pReIe3OUczhJD4gR40RH8TPsGuPDj
P9G+Aa4d3cTBk2gWv5nQGdoVDjbixrRVjLdvxApXEB+flvdL0tTXj7RvUvyb
YLu36pyP34zLNt19Pn4z3j+ZObK06Pl7YdU2uZf5JL143pavy9u3yPOSLSq/
rbDW9e3+/K1Ity5Iex9ucwn48/tU/DZZz2Sbit+OpxzBD7RvV/EZWa8kI+sR
7FD336HsO1X+O5Ue+tEU47/TK6kX9MON56T375f6MP0qPivrj6yKz0p/k5X1
CgakHQM4Zdu37PU4ADcOUz5e+QeDsj8YVPUalP02gyo+J+uFnKpXTvbHKBwM
YcFtFGIM4axdF7up32RI6t8MKf3tQuQGfoHxu7hvvR6U3Sgc5LlP5hmfh912
mSO0JwqbPNx6OurvPyzvi2Gpz2RY6tEM44J13+P1NQK7Dft62S+MyP2TjKj+
j8BdZ8nXvyDrjYLSj8KmoOJHUXIC9vyjal5H4eTdyfzMqMw3GJP1xpjaZ2PS
34zBlaPNxxdlf1FU8UU5/6ao7l+S9UZJ6a8k8zMlmV8wLs/HuMp/HFbdHft9
/LjiDyVOhaqeodwPYaj2TSjvWw/h5D1DfxPiGbseZn9t4UaI/6btD5r/fYrk
fKcieV8oexgp/kj2tx6peY3gzNH35I/kvAZl6Z8qq3kuy3kLy2q+yvL8ehlu
nXR8S37l3yjzvfId+SvSnqrI+UQFLT/isCLjk4rUb135mwrfF9wPDYWDqsSp
Kvt1mvxV6uEU+auchy/IX6X+viZ/lfv3K/JXuS+IGyo+iJmvIX/M99Mc+WO8
2W1fjCfIH/P99hn5Y84jz6vHfG9+Sv4Yzn3VJ+SP+b74iPw1nj9N/hr18CH5
a7zPFPlrnK9Z8tc4vzPkr8E9NzOT5K+xfu+Rv0b+d8g/Qb7XyT/Ber1E/gk0
yZovzlfJr3Ci/OsKG+//dM//pAmVsQ==
       "]]}, 
     {GrayLevel[0.5], PointSize[0.002777777777777778], AbsoluteThickness[1.6],
       LineBox[CompressedData["
1:eJxdVF1IlFEQ/SiIjALBqIwES7GQDE3Lssyjrn/r36677rq/YhSFQSEIPUhx
jR4EITAQgsAgEISiIBCMgj4CwSAICh8EIXPLEoQEIRAK+u7dOw8zgnycnTtz
zp05c49evtVzdYfjOHe8f/3N/m3WZb8r9uvgxlDe2u1ZwrvxZHRm+MonwrlY
qsydfLDxzeL9uPn+74sD1YQPYZ9vumhk16rFR/B8vvPR10XChah5da2wtIDO
HxN8xYKvBFWaLp/wCezZehNfvk/5pTB0T6n+ScF3CoZuKWNxOWbncrwK3y2u
wJi/5c9e3w+LTyNsBBKuxFuPbTtFuAqbg1ow4TP4591+4O5Pi88ioY+XrVlc
LfA5Uf88MiUffw8Okb4avNTlooQvwLvc54lawheF/lpx/pKoVwfd3bkcwoC5
7rTFClhZXPUyqF/1vJ+qHrp7lbmktwHB9YWp0RnLrxpQYAxBehpxT48PFG8U
+T6OlY/rcZp4f1QTxh+Xv3s2T/nNIr8ZG/l6gsTfAu+wZwCKt6DYNJDyW1Fm
DGvnpVqh2YtGaD5tOK7bl2exahP5frzW7V+m+/kRNQIp3s7Pq3YYu25TvIPf
R3UI/3XisPmB6neKeXbBjHOL5tcl/N3N56G6RX8CXA8CqDANo34EcN00+FcW
uwG7jxY7QXyZqN0ZXLcYQbufFqsg768bhGdO78q0Hz34MKULWowe6OwxP/GL
uCviTgjZ8VB+CN5yeYw0rxCfvxsS+xbmGGG+zyrM99UNwzxvA+SPXtG/XuG3
Xpj1GLb9dgV2ItwfiAj+CNfnRrgfnSjXgyh/n1SU+9ONCn/2cT70iXwRd/vE
/sa4vxBDl35tS8hvMXH/mPB/nO8b4mJ+caE/zvfBSQj+hOBP8PfRTQj9ST4v
JMW+JrkeNynehxT3O1J4qNdhgfSnRH5K+D8t/J+GkTdJ+Wl+3hVxp5/PC/04
qJ//8Uzdf1kAY8U=
       "]]}, 
     {GrayLevel[0.5], PointSize[0.002777777777777778], AbsoluteThickness[1.6],
       LineBox[CompressedData["
1:eJxdlH9k1GEcx78a01Icy/qhcdVcOV22rrpaXfe+7bbbbrvt7nvfM2KxXEqx
jGV/RJ5RRIwixihGjChGlGInSjFG9MeIa1utltGIGP3R9/nc5/PH8xzn8fJ+
Pj+ez4/v/ovX3UtbHMcZ8P/6rP42EtXzK58Ohm4N3JtqrjBvxWTl83JoXjiA
x+Mzo6UFub8TC/BaZy8L78bw23/PGmJLzPtQvzr24mXdCnPQ4gO4UdIelpmb
8OTgzdrpT2Ifgqb7cbl/GCuh+d9XR4TD2BXTGQsfwau6P6/Pf/nGfBSUztAq
czO0envzO3ML7mbSf7enhI+hiQIKR/FGXx8UPo5DOny9+DuB/NqHR+MzEu+k
xTEQjgqfsvI7DT+4/2Tx14oH8RrfhfAZbA5G/JIKn+V+/GCOW/bnrPwSlj0Q
oQaxvYJVn6QZXyXRMvf0XXZS4rVxv3+y3oZrI7qjzE47rgTDjYtR0dvN+04K
H3U5ShI/ZfnvMFl1gMZjVvRO8/2qE9T+KfGfxjZq8BrrFjtdWIwGHk6si96F
pE4v+Iv1bvM9qhs7dHlrRc9AT0NkmFlloLcBnug9oOvToveY951e05/q5X2R
/LKonhI/ixoaKHlfH++nvL/Pmpd+S+/HBWq46Dmz38jhfVZXVPqdw8T6Hn8l
mMs5bOhpGpP5z5v7gDx1NxhmVnlQ+yrM5bwV3zXnE665L8oFjU9A7F00UsNk
XwrmfqJg6qpg+isXcIcWQOw9UHnm+HsBz9SVhzQtFOtlz/reFM14KGIvfUDE
vojnDXoixb7I87aU+A+weaLO
       "]]}, 
     {GrayLevel[0.5], PointSize[0.002777777777777778], AbsoluteThickness[1.6],
       LineBox[CompressedData["
1:eJxdWX2IXNUVf60gRiwMWKyWCq+tpCXUMlXbtGlTjxqNRhNnN5tsspvdvNmd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       "]]}, 
     {GrayLevel[0.5], PointSize[0.002777777777777778], AbsoluteThickness[1.6],
       LineBox[CompressedData["
1:eJxdV21oXFUQvbZQLCgEKtWKhactUYKV1Faj1ZjTdm3a2KT52Hxn07fZ3exm
N7ubQqE/AuVGFAqFgEKhUIiPQiFQUBAEpUIvglJBEIQKBbXPVKvRaAoFoaDg
vpuZHzOBEM6emTt3Zs7M3Tw9Ve8vbDLGbHqo8Wv4517Hxt+Y/ho8yOypffHv
T4Qfxu75LZe/e+9Hwk14v31z3+oN5h9DW/bs8PlL7P8E9jddWFzbwfgphQO0
Xr/6ZffF24SfQcvOW/uaLvB5u3H/2tgP7zzgeM3K/zmFW9C47Ifb234m/Dwe
TV3ZNb9lhfAL6Or855HUlTuEW+HDLf5CeC88vYv5F7Ht7plPPt3KeB9O+Q/4
/P3K/iUsn85/izTHexm+XO3Mt+FxXyDGr+BO8zfr5VOMX8XqjaWF5dN8nwN4
1zeA8Wt48lySAePXqR+/Em7H+UtJRRm/gfSBj4tBC+MO5Q+JLVS8g1jbkRgw
f1DFO4Sei7dvrjQzf0jFP4xnk/S23SX+MPWT+RTph/kUvHxafyP+TfjyzjOv
sDmCvV4/ZG+P4IOFpAO/E9+J5PSlBcK2E74dm1eJP6riHyW98/nHsMcLis8/
JuthuvDZ1iQjzr8LDbE0PmD+LbztBcG8wua4tLfHlZ668f1KIhDSm+1Weu6B
l/85wrZH6e8E4pvJAcyfUPPRi68TueVp/tAr59H2ouIFT/PletV898HLayed
B4VtHxrNblSU4rs+NU/9ch7RL+1tv8zX9ct8zICcJwzgXqK2M6QvOyD17AYQ
+AXD+kvDyz9FGGlspM/+aal3l1b9H8RH25MLcPxB+PRvEbaDcr7cILy8r3P+
Q/J+GMKiD8B6HJL6dkO071jfw1LPGKb+sN6Hpb0bpn7zfI1Qf4nHiPIfQckX
jP1H4MdliednVMUfhW/X5T/If5T0SdiNUv5/kv8YvBzuE8YY6YGwHaP5WCN/
xZtxqj/7j9P8sL/i3bi8n5mg/cz+E7SP2X+C9Mj3V/YmA79uQPdDhvrP/hl5
X5chPZC9maR9z/6TpLe/yH+S9EnYTcKX7yphc5L2O2EobE/i82TdZthf8Sak
/fz3Bg5Cen8JI6R9TvZhKO9jQ3leFMp8XCj7G4eq/1n49bxM9kGW5oHrkaV5
5fhZej84flbFz8p8XJb2AfFxVtVviuaZ40+p+FP0/YBwqHircKTs3ZTsd6x4
k5P5BTlZX+Tk+WFO5mNztK84/5zsl8vJfsYKmzy+6k4ecO5/nvbDOsXP0/tH
OFT2Nk/vJ+Eoj0nvwPVX9rHiTYHeW45fkPGg+LAg41nFR4p3BfjnLsvxCyr/
aXmfYFrpf5q+b3B8ZW+nVXzFO+UfT8v7mKKKX5T1QhF+fXZx/YuyP7aI/5Lj
zhKOirJ+Tp0XFzHuFxrHL9F7w/FLsn4oqfor3pbk/SKFXYm+zxGOS/J+Zkb1
f0bpb0b6hzPyfKv8I4WdwvGMrIcpy34HZTk/KMt6hWW5P2xZ7qOoLOfRqfNi
5W8qcp6Dito/FbkPwora7xUVX9m7irxPrHgzS99fef/NqvdkVu7HUGGr/CPl
72ZlvFjZm6rch0FV8qjK88Kqen+qKv+qnC9XVflXVf1rsr9BTc4ranI+w5rU
k61JPUc1OY+uJvUaK2zqUu9BXc1/Xc5bWFfxlX1UV/On+FhhMyfjN83J+wdz
2Pj3bb3jf0pRHU4=
       "]]}, 
     {GrayLevel[0.5], PointSize[0.002777777777777778], AbsoluteThickness[1.6],
       LineBox[CompressedData["
1:eJxdWXuIXGcVvyoUIxUGKvWBhauWKsGUqalGq7Enbdq0aZPObh6bbLLJ3d3Z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       "]]}, 
     {GrayLevel[0.5], PointSize[0.002777777777777778], AbsoluteThickness[1.6],
       LineBox[CompressedData["
1:eJxdWX2IZWUZPyVERsEFozIKTiUWknFLa2tr81ldHV3d9czs7M7uzO7sO98z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       "]]}, 
     {GrayLevel[0.5], PointSize[0.002777777777777778], AbsoluteThickness[1.6],
       LineBox[CompressedData["
1:eJxdV31oVlUcPiVEhsLAsIyCW8aKkbHSWq3MR51OZ9N9b+7zvt/v3m/BKBDk
GAWCIBUEgVCXQBCKDCEw+vBmaVqrTJtlRd00VitrghAEBr337Dl//M7+uTzv
7/w+znN+X7szWe3JXK+UWnydUvF3/u/KmvlvxK/CoZ3pr9B3kfhG7Lrh9bMv
rr5E3IBLjVNzhR0W34xo+mL9F3v+Vkd+Ow4vbUnsHrTYQ0f7P4vaDlp8F47k
vKY7Llh8N9480fnKz9PWXqMTz71YvaB79tSrvxA3IY5uQbfF96HVGLT4fhR3
LJl5+h17v2Y0H3sj9kD8gCN/EPVg9x1otvKVqAuPLrz6A/EqR/4QjPpR6+9h
HFweM2ZxCxa3xb/Y+B9x+HgUl5ftrVPyK3Er4tvtOWTxY7gtFi+y+HEY+pZb
/dWO/ydg6Nlj77MG+ZjelRYDLeYCxBqok1unzMrXSv70WjwV099q418n80Gv
c+JZj3Pxc8xa++ud+NpwPk6XgrXf5rznBqyNw/HoT2+Q9tRGeV5vxE1X3xv+
8Tmr346XzIGfKG9H/Hr1E5RvQp2Mhpf3E+tNzv03S/70Zpjjl639Dsx/rbzD
yYctWBUfX2blW3D82lv1F2c86kl5XjtYdWJrnP2NNr5O2vuO8q0YX1GpmzxP
+VbMp/M05dtwT1x+S6x8G8zxpd9S3gXznEeI0cX8p33dJf2FXThgCsb673b0
u6V/3Y0rhdggcdgNk847v6F+D+v7LPV78NqeuMLPUL8HJr0WfE39HrTNFxT1
e/m+X1K/19HvZf85R/1eaU/1MX+I0cf6sPp9zJcp6vfBpNe/X1C/X8rRj1tM
QX1O/X7W7yfU72c/+Ij6A4z/Q+oPMD7K9YDJRq/pA+oP0N/71B/Ef3E67f6U
+oMwzz1DrAf5Xqeo75xXQ47+EPvrZ9QfYj2Qj3BI8qm2y/eGg/V23p/vHW5n
v7f6w+z3xBhmf+H76mH2S+JwWL6vGoFJ5xb7fiPki++jR9iv+R7hCPvZaeqP
Sn4wyno6Sf1RmHa18GPqjzKfT1B/TGKMwaRPA7Eek3yGY6x/5qsaZ/+z8Y87
9x+X9RE6cjUh+cGEzGc9wfht/k84/PuSP8936tGX/nxf1q/28a5pp8SBL+2H
Pvabgcb+EznnVYLzjNhLOP4TMn4/Ie3rBJ41BFv/CafeE7J/RQmcNOsE41FJ
KfeSsj8iKfurn5T9Tif5vt/Tf5L7xwX6T3JeWf9Jzj/KVYrzithLcd7RHlLS
vp+S+joFMy6OcR8JUnKehSnmO89HKdnfVRrPmIZC+15a6sPBfhpmHE3ZeZWW
+1PgyMO0nGdRWs5jlZH6XkaeR4b9kPPWz8h9SmfkPhhk5L4QZuQ+EGXkvqGy
qDfzsRUVnveycp9BVu4zfpb5xv1LZ/F8rH6cOMiyvmfoP8v7/Eb/WZjj1yhX
ORjzu4i9HPeN3+k/x/wh9nOs11n6z/E+xEGO+wlxmCMff9B/jnwRqzzz50/6
z7N+iJEnH8R+nv2UWOfJD3GQJ5+0H+ZlvFGe70esJmHSZY7nvUn2G2JMyvv4
k8x/e/9J7gM8Hzg4nGQ/tP4duSpI7BUc/wXJl1+Q8eiC5DcoyPuEjv2oIPlU
Re4Llv8i56Hlv8j+Z/kvsj/Sni5KvoOi5DssyvtERef+JRmPV5JylCTffon9
wvovyXiCknzfsCTji0pO/pVh2u9ey39Z8oeyjMcvO/7LMv6gzP3oMv07OCpz
P/iL/ivsb5R7FZj1AsSoOPxXZH3oirQfVGQ9hRX+f0ccOfqq6tRflf3E+q9i
n1lQGK9f5T7/N/1X2T+Igyrn1xz9V2Ho7SCOqjgdj+80sapJ3FCT+l6N/Yu4
2cFwcFdN+vMdea3G+Wvjd+Qv1LiPEgc19kuef9uxH9Y4b4jP1Lj/zq35H7Kg
RLI=
       "]]}, 
     {GrayLevel[0.5], PointSize[0.002777777777777778], AbsoluteThickness[1.6],
       LineBox[CompressedData["
1:eJxdVgtolWUY/kmIFgaDwjIKTikrRoWltbKWz2w6nW7ucnY7u/3nfnYWhWBY
BPGtDBZBZFEYkR2MxcKwWAWFhX+FpGUtNCvL8DjLWg0UhEAo6HzfeV7i/QQ5
PHsvz3v//htSD3dlLwmC4HTlv/2t/ju/pvpb5m+AVbUvPbewVPBlmEV89Uxe
cK0nvwrfz9UdOVc8TXwNysftH+aIr8PZ7R98WHPhDHEMrS1/L26eEnwjPqq5
sD9x8lfi5Zg/tHtiepvgOk9+M56+OHzrQ58JrseT09sysxB8i2d/m6e/AgtL
JyshCL4dN1Wi33rlWeI74NT/EbwSySf6nn11xe/Eq1iPP4jvRNVc5HexPiJv
gPW2b4nI78YLjYs65w+J/3tw2IabEflqD9/rxXMfCrH660+sFP+NOLbTOhR8
P5z73fPEazC17PFL9xwVDJyx7dr6VxUbwEp3NhIHTXDtWSbyJlzRbD38Sfla
nNxhIyI2a/FIxlZE5A+gyZYnJnIPB806PtOMtw+27Tp1XOTrdDxmHedH4lsP
i/YnFihfz34TBy2okFUKJPYtcO07IPYbcHWD7ajIN3j5b8SjjkDi36j1g1Zc
a8dnsfC3cp5Fvsnzv0nrB5t1Pmazl3+bjte04Z0l1qH4b0d7RXuuTvjbMeHm
X/xv8eqzBZVhsRNJeQf3gRgdXj4d2j7q0PUMOvX8oNPLt1PXM+rU8xJ0wa1D
A/uPLljtykjQvguVZapUiDjq8vapW+ujG6+7AlBuuuHoF4m9Jw/icOM3QYw4
rPfJVu6biet5juLe/PfofUKPzsf0YNwlQP9Rj8ffq/cbvfq+mF44+hniqBcf
J2wFf6N9H1y4LbwH6NNy0weX3jTvW9QH195mse/nfvP+op/zRWz62W/iqJ/z
KPd6gPPK+44B1ofYDLB/fA+iAe89SGh9JFgfvicmwfpTHiVYb3lfBrU/DMLR
1Uj8g/o9igbhxmdS+Ie0PoY476yXGdLvVTTEeZf8h3U9MKzra4Y9e08/GNH9
wYiWmxHeH8l/BK5ceyT+UZ0fRt1rFKv/hfajuNw+lztO0H6U/n6ifYjqOaA8
FvI+U44Q7pzEicMQq6sDQf8h8z1exaWQ+/kj+ULOP3E55L7SPkhyPoQ/qeVI
cj5/Jn8Stjp7D0p+SZ1vydOPknzfT5I/qfMLUroesRTvKfWRYv+EP8X9Ev4U
XHkvCn8KzvzIKfKneF+FP8X7SH9BGk79nPB7GGnuo/CndT9NGv/uswo/kD/t
1T+N8/ZzZDv7U07z++k78me438fIn+F9Pkr+DOeNOMxw/qlvMrzvxCUPRxnu
N+3LGX7vfEP+LOtzhPxZfs98S/4sljuHX5M/q+1NlvU4TP4s+/8V+bOcV8rL
Wfb7S/LneG9nyZ/j95zw53gPGF+YY72/IH+O9+Nz8ud4nz4lfw52Wtt2HSB/
jvPyCfnz/F59n/x51vc98ue5n2+RP8/52Ut+T7+UZ79myJ9nPd8lfx4j7gP0
TfIXtP9YQftHgf7fIH9B25sCnPvaKfIXyFciv/h/hfwif578Y9zf18jvYYxp
+3BM+zdj2l9pjPG9TH7Pviz4GfIXmd9T5C9qOTx56GFT9PiLmi8q6njKRZ1f
ME5/L5J/3OP3cOhh4+HSuI4vEvkY+QU/Rv4Hvfz/x/8BY3hatg==
       "]]}, 
     {GrayLevel[0.5], PointSize[0.002777777777777778], AbsoluteThickness[1.6],
       LineBox[CompressedData["
1:eJxdVn1oVXUYPjSIDP8YGH1Ig1OJxagwtazV2jOdXp1u7t7d7W53X+d+3xkU
A6NAGL/1AYUwMDAEqS6FIBiF1Wo2y9MqSRp9aLNWljetIBASBEEo6J7ffX5/
vO9gHJ6953mf9/vsjuxTicJ1nuedqv1Gz/rP5bb6s8qnh70H15w48uWvxDfg
ylz63AvXHG7E+cULqxf++Zn4JtjXu34ivhXv3rwhM5n6hfh2TKYijw77OB65
G3H+7kT3gcjjOeJVSLa8V/KbnX01XmltiP/91W/E96C5aWld436Hm2HlD5wn
vhdn9kUEl8/9uNEm8DvxGrwxdXh3/ltnfwBlP/Lo8FrFX4ezUbq7HH+98vcg
YleXdxy66yLxQ2jcP33ptpcuEG9ApIakww8jin76kuM/ouwtqDnbc/2bDj+K
dlsQhx9T77ei9vLpfa1O/3FE1WtacrhN8YEnJlb89cwM8zNg/1y+7TI/0w5b
/tddvBvxdCTfQn9mI96Oqr/o/G/CszOzy67MOfsmzoOLp0PGazpwS2Te6+yb
2f8/ad8M255GYm8LasXtjF39g/Ytyn9M+jMxGY+3VdbHbFX92yb7Z7bBlmvW
5d+JKPqGuKtPp5q/7Zj/951aRJxPsx1WPu3mewfs+E4Tmx1qv7qwyhaI2HSp
fejGehug61+3mtedsOu0wHjMTvm+1yP7DYVND2x7Gphf2KP2Iy73DwqbuNzv
MK7qk0D96fQTePHayH1Pzrt6JDjfvC9hQt2TXvaTdvTK+2J65T0Je6U/L8n9
WyI/Cdvuzh/JT+K/qH2TxGES0bQt71gkv09i9KGeHrHpgx2nPWfJ78Pdtesx
sYLY60e0TVOHfyC/H5d3RRPm+P3SX9gPK3foDPkpHLPj5Pgp6d+kOA+8x2EK
dn2n3H0ewEm7rnwfA6gVvzaxLv8B7pvTH8BKmzD1vEHY8Hc7/UFpN4My3nBQ
6nlpFX9a8dOq/mnY9h5x9R9S8Q+p/g2p+g+p/g1z/xkfhnnfvid/GPb8niYO
hzn/35E/wu/RN+SPcL8XyFf2UNm9Ud6nr8kfRf3v9G9GYdOJnSR/lPF+Tv4Y
+XPkj3F/Z8kfgz0XTcfIH+O8E3sBRm3DP6xjP2C/Z+gvkP6CgPmH9B/wXn1S
x5WA9+Iz6qn3qwHnmf69jNTzFUaG/f+I+hnu+8fUz+A5u9BfUD8j6xNmmB/r
V83wezpP/Sy/X8R+VvpDFra8Bxl/oN43WdjPwTLqVbJSL8zy+3mK+lmln5P1
8XNSDzneyxPUz8l+m5ysRyUn+xEqf9Wc0s9Lu59X+St7kJf5mrysd0XhMK/6
n5fxewWJ/QL1P6B+Qc1fQc6vKch5q6j3w4Kcn2oBF6N/3ybep35R6vlFuQ8o
Kv0iv7+sryny/0GnX+R+H6d+kfv/KfWLsp5eSfW/JP2jxPtD/0FJ+jclWY9K
Se17SeWvsFdW+1+m3lHql1mvt6hfZnyvUd/xX6V+mflUqF9mfC9TX2FvnP6f
p/447eNt/wOqQL4e
       "]]}, 
     {GrayLevel[0.5], PointSize[0.002777777777777778], AbsoluteThickness[1.6],
       LineBox[CompressedData["
1:eJxdWH+IXFcVfioUIwoDFW3FwtOWKMHK1Faj0diTNm3atElnN5tsspvdvN2d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       "]]}, 
     {GrayLevel[0.5], PointSize[0.002777777777777778], AbsoluteThickness[1.6],
       LineBox[CompressedData["
1:eJxdVWtoFGcU/aggVRQClVSLQnxgJaikRk3VxpxoNBqNZjeb1252szuJaBUU
odBCQKbSglIIKAiKqEERCq2KQkpsKg5C2opCWp/4TFrrqwQUBEFQcL9vz/3x
3UAYzp577nvuTA92xDd9YIw5kf+3z8Lfy6rCc4RPg1cDyfvfvXlA/CEODt/8
d/bVYeIiVOR2tfxwWOwnKX4yLh/99sevugRPxcKiAz2jU8S+RNnPwJv0vO2X
3j4knoVtOz968nWf2M9G5ZjY8z+P/kM8Bydndo89fk1wKfLi08UVgudi6bnN
JaXTBM+Ho3Piv0zV9xm+dwncJ16AM8W2wnvE5fjNmqfFfiH2u4TE3yKkLD1P
8GJVfwVGp+ypq30t/j9X9ktUvUsxhES+BMHLFP+FY0tKJZ9K+PNbruZTpfoB
318I5Ju5r3KM8NUY7xpEHFYr/QrfPlyB2tcTak7OfER+JX4erLcjJr8S1S5h
YlODiTV2gsLXYMSuwwvhV8Gtyx7hV+ET274J/5FfDZfOHcYLV6POJSDxa9Ht
EhS+lv16TH4NduenMwT6C9f4+Zq1+Kavf9yrAYmvsKnz6w3rVH7ruE/ifx3n
/YT8enx69cXW/AjIr+c+Sn713BfR16PH/SD6DX494QZk7OtzWviNyDenvOiA
+N8IRxc/Jd/A/SWPBs73Oe0Vjho4v/+pj/F9JI+Y0sdwy45zq+hjSh+Ha3+C
GHG4dThOHMZhs+8ZFX1c6Rvh1rdf4jfCtXe76Bt5H0Tf6OdrEkqf4L5L/gls
setV/oz6BO+T9LfJnweakH/Zyi7+JPNQfNTkz9M0w61Pt+ibMcstrOibeW+I
o2a4cfaIvsX3hxbeN5l3iz/fSGHTyvvEfUArCr+z3rCV90HqV7xpgzsvZaJv
8/crVDhq8+OZpN9PJFX+SX9/o6TfH5OCG08RMVL++xem/PsVpdR9a+d+EqMd
x2x6Q3IP2337qB12uoP1ck/T/vcMaf/7EqZ5L+5Sn+Y+3KI+g8Lrf5v6DPeB
fJjh+0wcZXB+nC3oBvUdeGTT33md+g7e+7+o7+D+EkcKmyznSVyS5ffzb/rL
wpV7cKiAs1nlX9n3KhxleR+vFPCIwibH+n5n/BxcuOFBxs+xP38wfo79o32Y
436R783hnW3/LuJI6UeUvQl4by4xfsD+RIwfsP6LjB/w3l5g/AAfu4YMMH7A
/PsYP2B9vzB+wHt2nvE7uR+/Mn6n7x+Kz3ZyH88yvtifYnyFo07W08v4Cpsu
2h9h/C7md4jxBe9lfMFfVr0HhbwFig==
       "]]}, 
     {GrayLevel[0.5], PointSize[0.002777777777777778], AbsoluteThickness[1.6],
       LineBox[CompressedData["
1:eJxdV21oHFUUHSwUAwoFpVqxMGqJEqxUW41WY0/atGnTJs0mm2y+M/v9mQ1C
RUGQV1EoFIT+EISADoFCQFEQCpUKHYSKQqCYWrVadW21Wo2mUBAUf7jz9lzk
vkAYztx337333XPPm70vMz+Uv8XzvH+a//Gz9XdjV+vZ4NPD5kvbN7zx+mXi
W3FXZ/rl1PFviTcgufODot/xHfGd+Gji8qt/Twu+G9vOvnOu/80fiO/Fx/++
t7Ez/T2x76y/38FbcOp0280zExK/HS/aF98QP4Tn7rj2wqnTl4g78Ekz2MUr
XxI/jBuVeMVF4keQOr7QTEnwNmf9o85+jyF3Pi7xK+LtWJe4/ulbR78m3oGt
9bgisT/u+D/hrO/E8lqckKx/0ln/lIN3oplc+/Ka1Pu0c/7POPt3Oef7LHY0
u7e6Sfq5C28fXTqSOy8YqNqAxAaw5RbF3o3FlRNd6xI/0t6Nkw+8tH5xhdjb
7fjvRuu9+O/R2OzBgiWE2Hs0v0wPOuwLyX8vBuL2tIt9L+LTabsp9e/DZEyX
rVxv9jn+vU7+vTpfbz/W2wVi3w8bbln4ekDz2xyATXdV+tOn8zF9TvyDTn0H
EXdvYZvsfwhb4uM8IfsfcuapH+9vjBsu+/ej2y4QPgywv+y/GYB13yz5Hdb8
MIfR1/vXbT0nL9A+CBu+ixiDaLkTm0H2+/MWjgZxzG4g85PAjB0Azg8SaI07
7Sah5y9K6P29IcTZLR35gv5DOj8zhOftAK7QfwgfWjngem9YzxOG2V+pd1jP
ZzSMB62DzHtS74ek1gOT1PMfJeHbBkv9I3p/jGh9MiOw7T7L/kUjaJK16SH8
GMVncfk58gGjWi/NKOy4L5Cv0agznyl02QaTv0jp+TQp3N4Tv7lC/xTi6UeS
2BvD1fb4QK7Sf4x8IzZj5OPP9B9jP4m9cdxjCfET/cdh5atN/MdZP3E0rvPx
Jqh3kv+ErtdMaL2IHLs3iQvxeF8nxiQaVi+5v5nU+USTnEfm601pjCm8ZhtE
bBx7NMX7SeqfJh+IMa3Py0xzHuT8pmHHcUniz+j9MMN5kPgzWN0UH7DEnyFf
xX+W+iH+szqecXA0y/tP8g90fD9w9gt0PkHA+Zf9A7xiCUV7GPB+kvMO8K6V
A/ajETj3T1rz3U9rPUZa8ztIa3+T1vwI01rvozTnUeKnNV+9jOann4G9Tupc
jwwsXReJgwz1X+Yr49Sf4feK9Cuj56WRcfqfpR5K/KzDR8ceZHX/jYPDLGx7
z0m/s9Tna4yf5f3zC+PnqD/Efg6t978yfo73C3GQ47wRmxxKdgCIwxz1lzjK
8Tx/Y/wc9YfYy1MPiP089Z4Yee0f5Hnf/s74ec7rKuPn+b1AHOXZb+KGY/cK
GvsFvR4Fnj/jBQXOA+2mwPuT9rBAvjPfqED9ob1RoL4Se0XqL7FfZP8lfpHz
+gfjF8knYlPkPBKHzvqoSH0ibhSpT8ReifpA7JeoB8Qo6f2DkvY3jj10cOSs
b5TIT4lf1vn6ZW1HmXok8cu6HlN24pfJ9z8Zv8zvMeKGg70Kv5eJfQej4px/
RcczFd2vsKL5EVUc/lVg5QvCv6rml1/V/EZV8zOoan9TdeI7OKpSbyR+Vc+L
V9PYr1G/hH81XU/g2I3jH9Z0vVGN95fEr+nz9OZ0v/05zW84OHDWmznNj9Cx
R3Oaz405J35d88Gv83tvjfHrvJ+IAwebOvWTOKzze5A4qiNWz2N9xI069ZfY
m9f+/jx/f0j8//F/bETlkg==
       "]]}, 
     {GrayLevel[0.5], PointSize[0.002777777777777778], AbsoluteThickness[1.6],
       LineBox[CompressedData["
1:eJxdmHuIVVUUh3cJklFwwbAHCacUC6m4NdaUZS51dHR83XmP8zz3zn2/79Uw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       "]]}, 
     {GrayLevel[0.5], PointSize[0.002777777777777778], AbsoluteThickness[1.6],
       LineBox[CompressedData["
1:eJxdWHuIVGUUvxVEGwULhWS0cGvFQjLG1rIs86jr2133/Zh93XntzM7szNy7
FAZCfIKBEEgGgiDYRRCEwkQICgMvwkaBsFIYCFvetCzLakEQBIPmfvM7wTnz
z/Cb8533+c75zjybrfcVHnQcp/0Bx0m+m5+ljc3vGN8OVYInbu77nPEj9MP1
lZf+Kf8M3Krwk/Twye+ObHiI8VP0fQP13mL+Z8iK+4LpLpXcVW1XO5j+HNUu
3j+zbB3TVyj9K+md/AINrL8O/AKdat/fUMnnVyn9Lyr8kpKfosS6b04wXkMf
Hzj9dn6B9b2s7O2g7Xcf6zzVfgN4LX22bF3mvWHGr9CXLXfOpxd/AX6VEukH
TjNeR+/fm1hdu8j4NUV/nRJtLXdY3np1/g06tCux4FfgN+nw7eWNn24Cb1D4
LRpbPNiQwHgjPd/IVsMnYGrE8lzRXQV5hihBbVdZ/yZpj9lEVztajx6+zfHY
LPNrNpMV18b0LYq+hWw6epneKfNpOsmaW+P8bqUkuh8cZ/6t1Pyd87NN1o/Z
RsdTFz6Z72L6dqnPbKdN1mGWv4NsOE+xfzvoRlLOAfu/k562AUf8zU5KqoMG
mH+XrB+zS9m/m5JoLT/E/u2m+EpyYZi+h9psQFn+HpXvLrLpvMv0LvoqnWjg
/HdTIzgNjzl/3fSRNYjzuxfx+R30vWTNPQDs9NC/Z5IC/q2JqUfSTQ/uy60m
jnpwn4CdXuQH56lX6euV56NeKc/pQ76Yv4/WJPAY7DF99HXXsWtXrsOfqI++
PZFcUNCdfmV/Py3Yimb9ih7102prAPMPSHtpgB7vTDrKH+AfQD6BowH0I47f
IPof/KFBed4Mor6ZfxD1wv4PkVV3EnQaQn0x/5DiH1L8w+h/rH9Y0s0w7h/s
jYZprS1Itn9ExpdGyKYzxfEfUfEbkflyRqU8GpXxMaOqfkbp0aQ9HmT70zJe
lMZ9/BP8adwf9j+Nfsz8Y9JfGlP5G6N3k/Z1nvkV3RlX+RtX8RuX8Y3G6Zq9
v8w/gXkAe2kC84Dtn5D+RBPUnYR75W3wT6K/Mv+k8n8S/Yrtn0T/Zf+nZHxp
Cv2X7Z+S+YmmVP16mHfArifrhTwZD09h48l8hh59Op8UFNvrkU1XC/yJPemf
k8G8AXYz6LeIDym6lyFrLoFuFA4zZNOdBo4yZK9361/Qn6GlZPrtA3aymL84
72Yxv1l/Fv0Z2FPnTVbqC7Po16xf4TiL+c36c9IeN6f052S9eDmy1/MC10dO
+Z+T9kU55X+ObLrusf680p8n236vAVOe7HiZB/bymDfAJo/3xd/Qn8f7AzjK
k1V/FDhW552ClO8WaEVy3Y6w/gLZ8s7gvFeQ8k0B8xDnw4L0NyrI/MQFzHeu
v2nZD9xpWc80rep/Ws4zMy37Uaj4o2nZX2KFnaI87xZVP1PYK8p+ZIry/odF
1S+K8j7GRdW/ShK7JclPJemvV1L9vYT3FesvqX5fkvGJlXxnRsbDnVHviRlq
ngP2ZtT7YkbaEyocKfmxwk5Z2ueWZX+lsqwPr6z6a1naG5alvVFZvmfiMtnn
3X1+n1VQ38BuBfeF53FFzmevIuexqUh9YUXWS1SR8zWuqPk5K+nurJy3NCvn
p6ewmZX1FSp6pOjxrJwHTlWed6vqPVCV9npVFf8q2fZ4CfEIq9Rcb/i9UpXx
jKtqf6rJfchVmGryPeTV1PtY4bAm962ohn4GfXGN7HNhP+e/LvPr1mU9UF3K
8+ryfW/q6N+QH9blvhLV5b4R19W+7Mv9pdVHveO86+M9jX0q5ct9nHy8L4B7
fLlfe77c/3xf/l9gfLkffejL/Sz05T511kf9YD+LfLmvXfblPhkrf5aUfCeQ
51sDud+6gdwfU4H0jwIZn55A/n/gKewH1NTL+2qAfP4E/wPMwx/hf4D8g342
oFRzQMP/QO67lxWOA7w/FuF/gPkP+c6czF/rnLTXnZP7dWruf3//AyWwuAA=

       "]]}, 
     {GrayLevel[0.5], PointSize[0.002777777777777778], AbsoluteThickness[1.6],
       LineBox[CompressedData["
1:eJxdVnuIVFUYvyVJhsGC0YuCW4nFkrG1lmVtfqurq6uru7OzO+vMPu683zMJ
RoUQxx5QCNGDwhDqZhQLhZRlaVqettasLMvS2p43gyAIEgRBKOjeM79DfN/+
M/z2O7/v/bjXZJqx/PmO41xwnuNEv62/08tbvwF+HdrZcei1mX6LL6Rle4pu
+9W/AbdRY/qf3ZcutfgSKoXS2U77/nKqbl7wx317Lb6KthuFPwO7lPrpkXPj
i38BvpYOJqN/WPlC6j07v+eV634EXkTd8ciDH4BvgD+zwO3U9uwTf13xmJXf
SBedORBqtPKbaM7gn0de2PY9cAcd7t/x64lTJ4FvpsUmoO+AbyHzfOpb4E5K
mABOAC+h/fMiA1Z+K5nnWyy+jZYYh6y9pZQ7RmEEVv/tdP3RvyubF1j7dwh/
lol47xTx3iXi6yKTrq2Wf7fwbzm16N8AE22du+v4U13Aiuj1mciB45B3073G
YWDVTVE1982z/BVcv1pBvy+KArLylfTQ1JZQg5WvFPnp4e9Vj9C/iudfrRL5
X83zpVaLeHuF/V5R3zWCvwb9buu1lr9Xa8m0V5/l9/F8qz7h3zpef7VO1Hu9
4K+nf8NpSj9o9fdzfapfyDeQcafX8jcI/zaK+DZSFF34H8gH6HQlGlBgGhD9
MMDroQcodDZ88TX4g7w/aJBe3BYl/CvwB+niKLy5kOtBujL09ux8W58Yt0cx
0Q8x/l7HqMWDfmeITPuf+wL8IS5XQ2TGpx1yLeROnMLgQhVHwY9zfSqO+foU
/Dj22RHwh8m0V/wz8IfRP5CrYbrfGIBcDwv7I9ifyCeN8HypETp5KkoI5HqE
jPodx8BP0NNd0Ub7EvwEXRZ2R2L75+AnyJTvDLBOoH8+AX8U9Z8BfxTz9jH4
o5gfYD2Kek+Dvwn7aD/4AiuB9SbkZx/4ScFP0mxnNDCWn0S/7gU/KfgpwU8J
fgr1fx/8FJn07NTgj6E+74E/RhNm4N8Bf4zMOWuz9sfQ/2+CP4787wZ/nEz5
du0BX8j1OPr7ZfAnEM8U+BOQvwX+BPdHC7kziXv7BviTIv+T3B89SWbc5lj/
PY5dj8dLHvfX8xD/S9DvId/Pt7Dvwd9XYU/oCzzuj5Pm2E2j396G/TSvt5cW
9UnzfPgC6zTm+yDsp3k/OBmO3Qzm7UPYz/B+9zKIB/OiMrinH8G+kOsM77cg
w+fNySJ+6HezfN4oy+fVy4r9kkW9sZ98gbXAQZbvBydHC80Cxr5zc3xfUI7v
Oy/H96XK8f3o5+jR8GuuMQ25FvqCHJl0dNj9lef7zM3z+0F5rt/Lo9+AVZ77
4wus8zy+IM/3pVPg+9st4HvTxl/AfT0M+wV8D6AeqsDr44v3uoB+BQ4KvB5O
kcfjFvn+pSL6Gf3lFUX/FXk/+EVhX7wPiqL/StyeW+L2qIT7b+2XsI+t/ZKI
vyTupZAHJe6PU+b63TKXU5nPj1fGvgNWZfTPIdgv83nXZfT7Adgvi/mv8P3i
Vvh+oQrfX56Qqwq/H34F8b4L+wIHQp9TRT9+APtVfH/AP6qK+lf5flBVsX+q
PF+6yv0LqjxfTo3n063xfUQ1bs+r8XqpGt+Pfo3PhxbyoCb6r879ceu8XlTn
98Cr8/ypOr83fp3fU13n9ysQ750G5M/AfgPy52C/Ie5fQ9w/wfcF1g3M9+Ow
b/EDsN/E+4dhv8nfk5B7Tc5XTWFfYN1EfZ+Efcsvw/49HLcJ7ArcITAJPPA/
/g/FdOw3
       "]]}, 
     {GrayLevel[0.5], PointSize[0.002777777777777778], AbsoluteThickness[1.6],
       LineBox[CompressedData["
1:eJxdlG1I01EUxi8JUVEgGL1AgaVISMZq1mq1fMzpdDrdy38TpAKjMAyMoCgI
4hZ9CITAIBCEPgQDoeiDEAQGjcCysjRr0qiw+hAEQYIQBH3of+/OCc4djMtv
59xzz3nuc7ftxNn0qRVKqaP+16zlz1JTef1Cq8Lp6vqtpSDzKowuFr/VzSwS
VyLw5N5UYpR5PYbHzC+fiTc5+VuwZnmy79P1r8TVyNdcXnl3nnm7U68Wj/3s
P8e4Xh2+X3z4aPXyR+IdKAUrb9/8WSKud3gnGg1u/kC8Cz7ciMcWiAO4Nn7+
5CzeE++GH/y9Nlok3oP7ppviPHEQof4rvcNjc8SNWPCn+zX4lngvyivH9+GC
X90L8/4Qzcv5+zH09O+DDSHmA87+MOnPfBD+5pFIBecfIr1miSM4c67Kl2ia
+DDp/YK4CQ32wOfEwNKg2TBVZg0ctwnPKN6MjXbgVxRvduodkawdVi10X7y/
BZcMTr6keFSyjjrzt6LWyDXymuKtsp5qQ3hiwFeIz29D2T40j4o5/cVg7Zlg
fdqlXrodtp2+GYp3wF5P/xuKd8C4I1/D58cl6zj5j+fvlOfpTme+LkQqUj+m
79B96i7HDwln/gSs/QJ8392ynu6GcdvEANfvkax7HP8ksS5qHEn+RBJVVuB3
lJ+U/i0kHf+mYJ9LnvKRku9Hp+T7KaRgpr06zu8tLf2LtPS7Tkv9C2npR5WR
cWQcPTMw/x4NQ3x+Rs6rPFh5I9y/J+Pac/r3ZH2VlXoiK+fRWUe/rOxH5aTe
yEl9dU7qUcjhlm2A5lW9/+/3H+pwpBA=
       "]]}, 
     {GrayLevel[0.5], PointSize[0.002777777777777778], AbsoluteThickness[1.6],
       LineBox[CompressedData["
1:eJxdWH2IXFcVvyqIFYWBSrSi8DSlSlCZmmq0GnvSbps2bdLZzaab7GaTt7uz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       "]]}, 
     {GrayLevel[0.5], PointSize[0.002777777777777778], AbsoluteThickness[1.6],
       LineBox[CompressedData["
1:eJxdWWuIXVcV3ioUKwoHlPrAwlFLlGDl1laj1diVNjZt2qR3kkkmmXQmZ2bu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       "]]}, 
     {GrayLevel[0.5], PointSize[0.002777777777777778], AbsoluteThickness[1.6],
       LineBox[CompressedData["
1:eJxdWH2IVFUUvyVERsGAYR8kvDIspGJLy7LMo66u3+736q67++b7c2fem5kw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       "]]}, 
     {GrayLevel[0.5], PointSize[0.002777777777777778], AbsoluteThickness[1.6],
       LineBox[CompressedData["
1:eJxdVltoVFcUPTRQqlgIKFZFYaxiRVRSo00bjVnRaDSax0wmmWSSTO48gqJg
ERQLQjkWC4IgWAgIQjsIgmLxQxAUP7wIim3VtL4fsY5RAgWhQqEgtOC9Z9b5
2DsQLmv22a+1H+csLHydGv3AGHM2+o+/1b+3zdVvhV+D1bVjx97M9fgjHD1Z
d/Xc9efEtVjwpD46MUE8Cy8eTC659fdT4jlo+3dG6+lFz4jnwx1/84Q4ofCn
Sn+x0l+Cxgs7EssW+PNLsWLPtf/Oz35EvAztTuEe8XLMOxL/cp94JU4vOvjh
qbt/ENfhYexul8efo/r9nXgVqu68vXrE2sebPF6N787sK43D21+Dy9P+uZKd
8PgLRORFETwkbsC94001yb8eE38Jp572+X6F2HpN0ufXiJxL0Ouvxf/nZzfk
v/X5rlP2mxAZv/njIW9/PevncTM+i7LdO9OfB95GaOrAgyq2wJgz6O23SP+2
RfnbAFeeg16+AVFzdJx4QXtmo8R2IyYOvxtesecu5a2yPrZV+d+EjGs4r78J
Lr0znt/NMh+7GXG16mu9/zbsj+ltpD/bpuq/BTudAuttt8CVt8bLt8K1VwOx
3YqfXTo+/naJbbvqh20qvm0yH7MdLp19Pv/tip8OFX+HkneitZoQ5Z2qP7vw
06E4IJ9fl8zHdEs+0I24ew+/u83z3VI/7Jb+TFLaQ1Las0nJb5hU/KVQ/VKO
VJRrPHHefwrOfP4O9VPSnulR+j1ynm2PrGfYo+qfRpMbGB9/Gh+7BD2faUTD
FpXMx59W/PZKftAr47W93Fe/UL8XFy/FC+IW9fs4/79Svw9TB+ITv1G/D7vj
8bx4k/p9+MQFRLnJ4Pu4Ha7RHjKqXzKS7zAj4zX9GHeM+/j71Tz0S3thv9qX
Ayr/AcX/gOQzHFD8Z2U/ISv722ZlfcOs4m9Q8TfI+8LzNyj5Cgdlf5sh/OAa
gPXCkKyXHVL8D/G+otwMw7VH3Tj1h9X8KByq8yYn+UYOi12Def2c4j8n62VG
pBwjap+OyPsoHFH7P8CNuD0miRMBnLkL3L8I5L4KArlfbSDvh3Ig75swIH/E
FWXf5OHEl3jfJfKY7ggjRh4u3CmeDxS2Sr+cl/drmJf3YSWv7tuCfG8kCvK9
gYLUDwpocQuK522B88f3T7nA+vC9FBbg6Br7k/4VNkXuz5f0X5TvLRTpnzgo
kk9iW+T+on5ZyUNlr1Jkv3v/JeW/hIrjY5L+S5xH4qCEb9wAEtsS+SAul2Q8
odKvlLg/X9H/KO/z1/Q/Sj5fN78HDAYsoQ==
       "]]}, 
     {GrayLevel[0.5], PointSize[0.002777777777777778], AbsoluteThickness[1.6],
       LineBox[CompressedData["
1:eJxdV2uoVVUQXiVERcEFwx4U7FI0Lhm3tCzLHN/Pa/d99T73eb/P2UeMiiCW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       "]]}, 
     {GrayLevel[0.5], PointSize[0.002777777777777778], AbsoluteThickness[1.6],
       LineBox[CompressedData["
1:eJxdVW1klWEYPhrTKEZJpTh9WDkqW6tOrdau1bZTZ+3jnJ2z7XzufY+lFCVK
P2LepYiIIiIyI8ayHxGl2CuWIkYpTUunra8RxYgoOs+z+/5x34fjdbme+/u6
n2dd4XT86KJAIHCz9Dffhd+vhoVvkb4BlMXmnt8ZZLwYJ88s+3r+AeNKhZej
fPjV9fqyT4RX4nUJxeaYX4MdlTev/VjFOKj8r8etj29mql5+JLxR4Sq8uDM4
craf8Wb8WHUlGvk9TTiEy39yW089ZbwF7dYB422YqjUJTBGuxkDP1dvV4+8J
12CtPcDnt8O1BzheLSaRqLt/jPPdAVv+Q653J6YvmQRmCO9C0aT/k3EYkd9L
mu5umCW8W/F7cG+izWRMuE752wvbviuM92FpyduFcsb1eGvcneB89sOww68Y
N6DRpB/k85D2HtT8GmFhjLDXiHP9pgNsfwDWfJjtD6DeDpTtD8p8vYMoBQ+t
neL6myT2mmDlMPKZ+GaJvWZcLE1/Esy30LyZb8H4qGngF+Ij2FTqRmlGxEeQ
sQ0lHDhkpxkM0XnvkPJ/GEYdoxPMHyZ9MB9V+UXxJG0CcPxWzJpxnOH6Wklv
XP8RGPVUzDN/RMVvw2oj7yXsv430zny7yr9d1d+h6u/ARiOH68x34pp1SDwU
9jph2/uXsN+JBXffyD5G+0gYMZjTYysIe4r3Yzhuxl37nezjqLEJs30cVi5R
to8jZBvO8eOqv12yHnRJ3utC3ibE9l14ZteL55+AHcco2ydUvxKYf2wcEu8n
5DwCSTlfJOU+e0nY9OqJ95OwcjnL9t2SRzfsdVLBeuiW++V3q/n3wKjncZow
FPZ6ZDy/R+m/V9aLXvwbWxF2B7j/vbI/fq+Kn1L9S0n/Xkruj5/CDXtBcPy0
7C/Scp5eWvrz0zDqCrtsn1H6zcj5ehk1v4zSf1bVn1X5Z6U/P6v0l5MYOaXf
nKzXz8Fen/d5f/Kwz8EFjp9X+Svs59V+98n7D334Zao5z/3rk/X6fXJeAQd2
HSsJBx3VT0fun6N4z5Hxhxw8MvKbZr058j4rOojaB5DvP5feZ+KDrrxfobDj
wrpL8H658n0ZcuX757v03hMuugjbB53f7wLdR4SDBfm+owAr3zbCToH09IHi
F0jfhIf4/LuG/5HQ8jo=
       "]]}, 
     {GrayLevel[0.5], PointSize[0.002777777777777778], AbsoluteThickness[1.6],
       LineBox[CompressedData["
1:eJxdWH1oVWUYPzWQioKB0RcFpxILyZhprSzzMafz221u7ns79+5uu7vb7s79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       "]]}, 
     {GrayLevel[0.5], PointSize[0.002777777777777778], AbsoluteThickness[1.6],
       LineBox[CompressedData["
1:eJxdV31olWUUf0mIjIJBYRkNbikSkqHNWllrP/XqdLm5u9193X299/sjMASj
QIjHMAgEwWAgCOsyEAZFgSAYBb1IkZGyWq0YrLxpWdYiIQgE/+i+z37nj3MG
4+XH+fidc57znOfcx3Kv9hfvCoLgu+Z//F39u9W5+m3wG6B1qa1l+uQy8T0G
t2Bs+fjtiS0/Ez+IdzvWpG5eEvwwtje1V9aLv0dxZutn73/RIzgBD09fJX7c
2G80/jfhq5ljc0cKov+E8b8ZsfXMMcFPwoe78gvxUzi74ejdswuCt2J24VST
UfA23PvvJ5nl44Kfxv3J2OIacRti61Md14m345F3urv+u+9X4mdwq3b4gRuv
/0b8LOJo5o6IvB1vN7M5dFHwcwY/b/R34Fw5sbl1SfhewMr6mFDkLxr7Dpy/
sLaZgeCXDO5EHG3yrPgDYu9tLYzXAR5O36B8JwrzSO849zvlO+HTX3OT8l2s
H7HbhTj78xdEvpv1+5Py3fDHOyPypNZ3SfxwbdPlf2oi38PzE/ke+PA3/EX5
XlxdjA3E/17mJ/IuPNSefXP4BLHrYj1Fvg++XeZWKN/HehEH+3m+It/Pev1N
eTfPQ+Td8OpJkb8cF6/JSOwMDg7g45huWewP6HyCHsPfY+LrxUfr4gQlv158
EN+mRbE/qOvlDpr8+9B7OmakP/SZevVpvqgPn2biCynxp3DCX2hipHT+LsX+
FPuUrlfQz3ki/P1a3/Xr+kQGBwMY9gEI/4Cpp8HRgPYfpDVGWvePS8O351ri
KI3rcXselvoNwrf3LOuNQV1/N8h5IfaD2l8wpOUY0ufhhvR5RUOm/4e1Pwxr
f25YxxcZ/WDE2I/gDX/gEv+IsTfyYFTHh1FjP6r7KRo1/Bmtj4zmcxl9/6MM
Dl288+G6dpkPY6j4C/kH7cewxSvIvBrje0EcjWHVjvrBuJZjHKvPkczDcfjn
4DZxNI6TvoFlPk7At88dYkywH8V+Qs/zaMLM60k9fzGp57ub1P4iox9M6Xgx
pd8fN6X9RVO8v2Ifch4RJ0LeX/EXan9haPILef+J6yF8ex5lPaJQ16cR6vck
yOrzS2T1+SKr35fQyF2W7zVx3ehHWb73xI0sfLqt0j85vBcf/7zw50w/5bDN
F5jxhkbf5bh/ENdzur8io9/I6XiDPGIp0uz3RF6/f8hr/TBv8s/rfOp57lfC
n9fvbyOPV/yDK/1f4L4k+RdMPxd0v4cGuwL3M+J6gfNW+q2g+71RwFs+Yen/
ou63RNH0c5HzkPphkfOB+5grcp5wn6kXWT/ub1FR73+NIvcN2e9KnD/0lyjh
Nd+gxChpf2FJ75eupPfHeonnI/wl5s99uVEy+2tZ77uJMvy4PEP/MPLQYGdw
vcz7/BP5y7z/wl9mvEvkr2DaH+iP5K9wviySv8J6L5C/wn4idhXuc9+S38ij
Cuff9+SvcN8iDqqsL+0TVfjxUP6G/FX+PpgnfxUb/QN3hfxVvi9fk9/gqMrz
oP9GlfWl/6DGetFfosb7cYn8Nb4nX5K/xvg/7/wfX9wUlw==
       "]]}, 
     {GrayLevel[0.5], PointSize[0.002777777777777778], AbsoluteThickness[1.6],
       LineBox[CompressedData["
1:eJxdV3uIVGUUvyVEhn8MGPYg4ZZiIRVjWpZlHm19uzr7dt93ZmdmZ2d3Z++d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       "]]}, 
     {GrayLevel[0.5], PointSize[0.002777777777777778], AbsoluteThickness[1.6],
       LineBox[CompressedData["
1:eJxdlF1IlEEUhocCqehCKCqjYEuRkAzLytoyX3X9/911/1fXDKMyMITCQohP
80IIpILCiIoMQ7CkP0Ppoi0qhAxJs7IsS0sIBIUgELpov/Gdi28E+Xj3zDPn
nHfOzKZDJ1yHlwghWqL/5nfxbz5j8fudX4Gas77z11ImqZfBGo9FNPis59VX
6tWYaezrX/7nC/U6TW/AbFxbYd7fCWqbxm9G0sbx1NjL36gTtHyJePGvd01a
jYpvgUmXdKj6kjS9FUudvwdvNCt+G0Yvpkd/UjoFjq74ppjOKertMLO3z/6g
3oGYzpEooXQqbjZ3n6wdVvxOXDK3G1T17ELH5NhU4pDKv1vzL03LvweZbvvD
IzaVf6+m7WiSBUxT79Pq3Y/o4qhlKp6urT8A0/2nwZ/UGTDdX+n4RQ3M1zWs
mmmkNqDFMzFg4hPkjUzY5AGpeBbk8i7mM7K0+rMx0bpQlVxPbWRr9TkwnTg0
V9egeAdO1Q7DbVd8jtV/Iwd22bA6j1yrNnJhdtPXr+J5Vm3kYYXZTquK5+O0
NEjVl6/5WYB6OXCKL4Asx6n4Qus8GIXaPBdBjsPcZ8aLOF/jjBfTLxUvhhmN
a6MWJVpc06IUZna4VbyU9an9yzS+DMelIZ8YL4cst4Qa5fSTvFGOUjnQvK8R
TQsn5PHH837DqfFO6/2POK31ChfPg+vhQrI0/CN5F+fvPXkX7pq3e2yEfAXP
a5R8hTVuVGC9HGjFa1q4OV/vyLuRIAf0LXm3db+IGx/M46zjeuGBvI4jivfw
fqr8Hr5Hw+Q9kO0ucH/hpX9vyHsRlga8Ju9Fu3wwqSNetEgDX5L3sZ7n5H3s
h9rw8TwGyPuw+Dz2kfcz3xPyft5vxg0/93tA3g85Tkn3yAf4/vWSD2Btmvni
9ZAP4Kjc8D55TYugxgfZ32PyQb4Pj8gH6TfrESGND7GfO+RD1noiIc57N/lK
9ttFvpL5bpOvZL5b5DUtqpjvCnlNG5qOaFqE6ccF8mG+D1fJh+n3dfJh1neO
fDXXnyGvaaPauj6iaXHQut6maSh9LOM/JeVeJQ==
       "]]}, 
     {GrayLevel[0.5], PointSize[0.002777777777777778], AbsoluteThickness[1.6],
       LineBox[CompressedData["
1:eJxdVn9oVWUYPiRERsHAqIyEY8kKqVjNms2Wz3Q6nW7u3t3t7tfdzrk79yoG
hWAUCPIZBoEQGAiCYJdAGBT9IQRGf3gQjAJhoBgIgictzVoaBIGg0Dnfnld4
38E4POf9nu993+f9ce7q+gflxiNBEJzJ/4vn0t8/G5eeGZ8B3tu34uZH3wl+
DB6e+ZW4DR8mC6h0Xyd+CpeO9iwr3Zbzz6L79O5w7So5/zy+PDS/P1kQe4if
TxYvrhG/gJz808lDYl+DtmOfL678TO5vR8FGRfDLBq/Fk32nXjzwqOBX0P/f
E/mbG8SvwYdzRXAHimyW/yv4day60pm7/I34Ddxov3B37z6xd+Lq4Xu1V9+X
+9fhm/ODx69dFvwmvPuvBL9l7u8y961Hdvl6/kbOv23i6861Ld78TrzBxPcO
itOdbWLvwadFeOfE/i4KNef3C96INXl0F4/KecDLc+DmEnZAofZAP3HQixzk
R3je9eI5/0Lu24Qiux8mid0mE99mPNMVH6weYT5uM7z7HsmvT+vh+oyeW7Q+
bou5fyu+L9xfFf9btb+g3/D7TT9t0/3jtpn+3g5fzovEbrup3wC8PKck/gFT
7x0aux34xDuU+HfqfNxOwx9Ejx8I8W9wMIRe3yAS/xB8+MuFv8vkvwuPF3Id
Fv6wzhfD8PKd4Py5YT2/6bCZ75LWByU9v66k9U1LZh7LWk+UTT+VMVR0Qztx
Wjb1H9H9DYPdiJ6HdARHTnSc/fq89H8FPt2OW+RXuI+IXUXPR2rOB6OGP4rc
2f1vnxb+KBb8BP9B/ih+Kcqx9zb5Y/DhDNKOMe5HYjdG/Xk+HYMfn2XCr7Je
wq+yPsKvch/+SX7V8Md1PBhnfxG7ce4z4Y9z/xEHE6znX+RPcL6J3QT7S+Kf
YL+I/0mtDybZPxL/JJbOiX4GB1Mm/yl4+bsk/ims8wMvfHM+mDb8afjP2Wmp
3zR+9OtI6j+NB/nt8UGpfw17/AIWfk37czWdT1oz8c8Y/ozWy81wvkX/Gc43
9Q1m4dvvrOg/y/28SP4sPvYDJfxZfV8Q6XqHke4XGBxF8OO3KPFFut9aBqeR
zieLuH+k/rGuVxibesT8fSH+Y+536a9Y69Ey9jTmPiXOYq1PUOd+IA7r/J4Q
ow5fvnniqM7v59/0X+c+IW7V8VKxzlbcof869wdxZuzBnLaHBmMOU37giKM5
ePnuiX9jbxl+anA2B/9z4Zj4TzQOE/a7+E/whW8Q8Z/Afz4H7tJ/wnkgbiXw
6+w4cWrsWcL9Shw0NA4bnD9iNDQ/Mtg1tL+Wsafmvsz4C5qaHza5v8V/U+sT
NeHbNSZ2Tfj2uS/6G37a1HpmTfjP2QXxv/thfP8DkJ6HFg==
       "]]}, 
     {GrayLevel[0.5], PointSize[0.002777777777777778], AbsoluteThickness[1.6],
       LineBox[CompressedData["
1:eJxdVgtoVFcQvSgUFQsBi7bSwvpBJbQl9dPU/1Gj0Wg0u9lkk012897uiqKg
CIKCIFdREATBgiAIsghCoEWo4Kek6qutNf6/tbUVXBQEQaggCEILvnf33MJM
ICyHuWfmzJm5d3dSaWtm/QhjzGD8n3zW/14vrn/W+GnwYseZ86Pf/E08Cp89
ntVw5NAT4gYV/0jhjxX+FGPeDOWf7HtMnMJ/p8Y3h7v/IJ6MB4cXjky//JN4
KlKNScXfiafhQFvr27EtHs/AkUOvPjnQ5vmNmHd6Q0Ih/lzV/1LhJizJJoy/
iL/C4PbKHWQ9nolt4xKGzzcLrv1XHs9GgxPgz8/BhLib3EGf/2vMdgd8P82q
v2+U/rkqPk/Vm6/iC/DFlsv/nhrv+Qvxcvj4nsHtD4kXIXfwWNOl77xfixGb
d3LKrkfEkHELTHQGe/4SOLtPPmBcYbNUnrdL8XpT4pivt0zOzy5T+lrg2m+l
HtuC6Tf/iTN4fcvxYSL3g/uML0fS/fDxe4yvkOftCmx2A/P+tGJnMu4hzscq
bFbK+dmVSNy40u75qyS2q1T+Noltm9K/WvmzWsXXKH/WKH/aUV9n73+76n8t
EnVHn3r+WqRdAs9fh71uoX39dXB2nqCfpkNidCi9HZIfdSj9abk/SCO+PPGF
ukt+Go+eTYsZ1Bul8b2T6+tnENeON5pxZLDRGeL5Gb4X18jPsN8r5Hdyf34j
vxNO3our5HdyfsPkdyK5Lc3hbfKzcOGjd8jPKv1Z3ucb5Gf5fhCbLpkPXYrf
JfuJ1HnTjamJ+4dvkd8Nd72mML/tlv1G3ZzHr+TnOL/L5OdQH+fP5Od4Hz0/
h6J7MOiX6ZEYPdIv28P38Dr5Pdj/rhAzbpLfq/rvledtL++b5/fiW7fAvv+8
6j/v3Es1Etu88j8v/TV9an59Uo/tk/WiPpnf9Ct+P54n67rN37d+uOe12e9v
v5ynKch9QAFuXd95/QW49vP0KyrIfk1R+omi7NcW5T5ERaV/gO8H54sB6v+F
/AHeL+5DNMDvxx/JDxj/oY5TAfOdYb6A+3C+joOA+oaYP5D7Vg3Y70+sp/g1
hU0o9aRC9neB9UN+/zEehJznRdYPZb5qKPVFKl4LeZ/Ynymp/kv8PXKO9Uu8
H2dZvyT5tiT7rZZUfYVrKp8pS32psqpf5j7Rj6Cs5luWflXLqn5Z6quV+R5z
XqYC9/NmNPOlKtzviPUrqr6KW4WrFdlPVJH6agqb9f/v53uhlyHh
       "]]}, 
     {GrayLevel[0.5], PointSize[0.002777777777777778], AbsoluteThickness[1.6],
       LineBox[CompressedData["
1:eJxdWH2IVFUUvyVEhsFCYR8kTCUWUjGlZWnmUVdX16/Zdb933X0zO7PztTPz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       "]]}, 
     {GrayLevel[0.5], PointSize[0.002777777777777778], AbsoluteThickness[1.6],
       LineBox[CompressedData["
1:eJxdVn1oVWUYPxSMjIKBYRkJp5QVI8PSWllrv+m16XRz9+7u6253O/f7QzAE
w2AgZ2EQBEKBIAh2EQTB6I8gKBQ8CEaBIGxZWqudZlmrlYIgCAbd993v+eN9
BuPwu8/7vL/n+32ezr+dKj3ged615r/5rvzd7lr5xvx6ePjOucz8kV+JH8Kp
2Y86H0wKbsX+i/c/W9Mh+DHcPPTFl6vu3CB+AjfaLt+qHxD8FJ78oLfn7iO/
EftYbRVE/ozS3wBzOnFacBs2TLc0Tfid+DkcXV7bvPEmcTs+PLHpwtlLIn8e
zxr61SJ/Ae3rrm9uPSZ4E6z5OcEvKvlL+Ljp7dI3gjfj+MLVxbbLfxBvwcr1
gl9G8QrSWz8X/AqsOX1/Enco/Crs8Yrg15R8q5K/jqpvLBT8Bh5NnF4/3fIX
cSfmTHqWRP6msq9LYSB3eKQZMuIQaLEJXqK8G59e6mu6zPvDbrQeMxEXvm1K
vg3dxlxf5Nsxf+ReduN+kW9X+gnWwzLlCVh3Tol8B84cNBEV/R34ZMb8Iv69
BZOto8u0N1TY68G7ppzOiX4PrLsX/qZ8J2x5rScOd8JeD9rj7WL9iXyXe5/X
q+zrVf7vVvLdsOXbKfx78HiHyYDcv4f9IvI+2HDMin99OGAbRvzrxz77A+MR
9uNrk45Fqde9+Pak8UjyuxeTG03HinzArS8MuPUbDsCW/0nyRQPsd+FPYotN
qOgnlT1Jtx6jpMpfivOE9yHl+hemOH+EP6XyO+jGG4N4xzog8VY4GnTz4aXd
+COt8p128xGlOZ8kP0NYt2IQ9Ydg27P1H+oPcV4RR0Ow5XeW2BvmvCLGsCsP
FY6G3fu9Edjxd1f4R9AMRvOE2K9wNIKvVpmASn2PKvtH8b5p14vSj6MuXzSK
8xnT0cI/Bpuee2L/GMz0Or4g9o9x/v5LfYW9jNJXOMxwvou+knvjGLcDhnKM
K36Fo3GlP4HbZhweEv4Jlb8JN77RhBsfL+tiZG03+e2in4Xpnpkzop917/Mm
XT4oHE668Y4mlf1TSn8Klu6g5E/haMq1xwvcfvADd94gcPsvCNx+DgPY9jlB
3Ajc9ylSOA7c98bLwYbvPueRn3Pfd+RYn9wXghxi8/zeWiR/jv3L/aCRY3x5
PsrRX+I4p977vHu/n1f8ecaXOMij3y4APB+q8408+0v48+w/2hfn1T5U4PtI
f/wC5y33KRT4XlIeFJgfysMC4899rVGgf7+Qv8B6+Zn8BcbrJ/IX3fN+kflZ
IH+R+xDlgZKHReaP8kaR+xHlkcJxke+t8Jf43vxAfoVRcu0NSny/icMS96Vr
5C/BhquX+lGJ7xPlcQk2vDPEXtnFfpnx/pH8Cgdl9gtxqHCj7NoblVlf8+Qv
c94zH16F79918ldYXzwPhYMK5wv1QyVvVNz7o4qKf4Xxkv2+6taTX3XrDVX6
J/VX5b4p/Vdl/KT+qnzfiaOqWy9xFXZ9ytBer+bmx69x3n9P/hr+M+V5mPkM
arDryxrisAa7Piaukr/G936W/DXaSxzX2H9z5K/DluM0+fw6+/c78tc5P4mD
untfWOe+wPsade6zPB/VOT9oX1zHezaglHv7uA/Odf0PPSo1Qg==
       "]]}, 
     {GrayLevel[0.5], PointSize[0.002777777777777778], AbsoluteThickness[1.6],
       LineBox[CompressedData["
1:eJxdWWuIXVcZPVoQKwoXKtWKgaOWKMHK0VSj1Zgvbdq00ya9SSaZZCYzOfO4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       "]]}, 
     {GrayLevel[0.5], PointSize[0.002777777777777778], AbsoluteThickness[1.6],
       LineBox[CompressedData["
1:eJxdlHtIVEEYxS8FUlAgFPagYHsgsVRsaVmW7VFXV1dX9/2CgsJI+qMIioog
buUfRRA9CIKllyEIgZBlmVreLCvC2pJellEUBIFQEARCQffOnvljZmG5nP3N
+eZ838zdRdt2R7ZPMQyj1f46z/znlzf//MKngYHMeNvk5k/U09DTO/13f2ac
uhClhedPTcx7Tz0bxwP+PzN8b6jnYk7Z1sPJkx+pF2DhWIntkH4XbJj1DEq+
WFu/VOPFOCACfKBehvbRMxVTw2PUbqzYNfS3q+gd9XIMXh8OXvgs86zEj6eX
jnTufU3tga9jyaGC9lHqVRpfDZfbSSz9JZgvGpS8FDNFAelfo/G1sMPZJV9R
l0G0l31JvQ4eETBHvR7OcNsmn1OXc94j1Bs0vhGinEf6K3DZTt+Sk/U3adyL
HGLl3TskBwrEAJnPBPa1OCtkP5XIP7nerMRZ0dAL8io4uyH2jLwK/7qK7Baf
kFdzvkPk1TgqDI/IfTyfYXIf8sfxgLyGeaS/hvOzyGvVemYtwuIAZX0/togL
8Zjcr/E6zneAvI7zvUdeD3tY9hW4S17P+9dHHuD+t8gD7LebvIH3uZ+8Ad+K
R37u3POQvJHzZ79mI95+dRbI/oOc5x3yIPu5Td4kTtPlZl6ziedzn7xZy9+s
5Q+pGpo2Q+p8rJA2n7CaF2GVm2F1fyus5Y+oGhHehx76I2oeK4JZ3/fbv8j5
RdX7gag2jyjfX9azosiKF66X/hhaxQLeJ8S0/DH1/KyYWt+Iq+ePOM/3Jv0a
t+K83zfoTzBPJ/0J5rlCf4L5O+hPcP+L9CdZ7yr9SbWemVTXW0nmu0Z/St0P
KfJz9Kcg/q4nTtAv15+mP831x+hPa36NW2m1npGhPuj9D+HA40c=
       "]]}, 
     {GrayLevel[0.5], PointSize[0.002777777777777778], AbsoluteThickness[1.6],
       LineBox[CompressedData["
1:eJxdVFtIVFEUPSRERh9C0QMSLEVCMiwryzK3Or6fM46Ojc54rxQ9PgyhqAjk
9PgogrCiKKSywjAsKcuyrJzsXdaUlWAZikEQCAVCIBR073Wdj7MHhsti7bUf
a59zFtXt8GyeJoRosv72d+r3O33qO4qvoFfn97ft3DQCPIMe+IcPTQa+AUdR
yZmRz2Pxw8BzKHooOerUMYXnkwXGFxz+AryQGmb/2N3VPQQcQ7l/ZrlaY78C
L6a4fdMvDRxX+ePIm9q5JSZB4XiymgmTV+VbwuonMH4pOe2Mq3rLaOZEjzWB
wklsnuW0p6s7cqJH6VcwfTIFE+v7/nYMAq8ku7vooY/Aq+iA08An4NV07Vmx
1eEAcArZ06VFfABeQz9f2gar+LV0wbY7/B44lVpjbUNU/DraZY+XqvKtpxSz
0Xe0WcWnkdXc3BTzHfAGmucEvAFOp612u8kqnmjqCyyJ1csg253EetSTGTQ4
Ft//a7viM8kpnxQGn0mOff5+8FnY51vwWRR2Nqrqu7Cv1+Bd8Pc5+Gz6Z4/T
+AJ8Nrkdw56CzyHnOEU+AZ8Df/rA52Kex+BzGZ+HfSGfzMM+kU/kMz6f8QV0
Ii3CaukR+ALsIwS+kJzjNvkQfCGrX8T6K2J8MX237W5Q8xXDf8SLEjZ/CeNL
GV+K/av+yvT+qAx+30U8wyEWL9yU1NtunfBe6BmWbn2+kBv36z70HnKud/Q9
6D06Lz24LzehZ1iUw59b0Jfjvl6Fvhzn6Qr0jBdeHZNXj5de+HUDei81OwO2
QV/B9BV6f7IC79d16Fm8qNTzUSXuazv0leSUj2qFnsULH/Kfg55h6YM/J6H3
of4R6Kt0TAxLhkNVej6xEfw26BmWCu+FnvHCz/QMS4ZDftQ/CH019tMEPcOy
ms1frfsjaph/Nbrfsgbn9yL0DIuAjimA+i3QB9j+Ajhfp6EPYr6z0AeZPoj+
L0Mf1M+nqNXPJzEsa/X7Eapl98fQcYyB96wD+Rg2DL0faejnscVg983Q+xk1
yOUY1on6Jt7X26hv6u8NmfCvC/VN9j6YqHcH9Zk+ZOr1Rlk+UYf+u9P/A7Ml
nX4=
       "]]}, 
     {GrayLevel[0.5], PointSize[0.002777777777777778], AbsoluteThickness[1.6],
       LineBox[CompressedData["
1:eJxdV2uIVVUUPiVIhsEFozIKTiUWUjGlZVnm8jk6Onrn5bzHc9+PuY9zz52o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       "]]}, 
     {GrayLevel[0.5], PointSize[0.002777777777777778], AbsoluteThickness[1.6],
       LineBox[CompressedData["
1:eJxdWX2IXFcVf1oQFYWBSrWi8NRSpRiZfhmNxp60adOmTTq72WST3ezmzX7N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       "]]}, 
     {GrayLevel[0.5], PointSize[0.002777777777777778], AbsoluteThickness[1.6],
       LineBox[CompressedData["
1:eJxdVX1olVUcfkmQCoWBYSkJV5MVomJqmjP1mU6n083du7vd7d7du/vejyn+
kQwUk4EcxUAQRgqKEtg0BgtDoRISTd+spaKiThS1ldfvgoFCIAz2h+859/kR
5wzGy3N/H8/v+0zNbY4V3/A878fwX3/Lfy+Xlb8lfj18s7N/S+G64DehEeKP
iCtw51Hl1RebHhK/g1v7loyJ/iv67zn27yMUXjqyU3AEVT9siMyYIvbTcGxQ
OxA8Had+fuu/M8knxJXYU1f7alzNU+KP8HJT14Rn2wTPcPRnQmv3ffCYeDa6
x2oGwXOwI7H36znnBX+M09p8SOznOnieg+djlymI4E9g0usXvAAfhtUJIyRe
CEN3XOL9FF+OpGd9fkH0FyFuCiLyKsf/YpRu64JL/T9z4l+CauNA5Eud+i/D
/IoDPcOTBAOmHGNYbwWnn9UYH1aveyz9qWqY8vcJ33I81updxGo5TDvviXyF
nZ9ageFJuoOSTw0ujJ6YuNBnfVQNppsGSf4r7X6rlTDlGxD5KpxNDu0eSYt8
FZ5t0xMg/LX4fqD+0IPbEn+t0//VMOXYI/LVOBlGsyMh8jV2PmqNk3+dPW+q
Dg2arVLyW2vHo9YipcOdJfOwDqHzeRUHJP91dj28evSYgom8nv37h/IG+GYA
nlPegExY7dETYr8e+/U6XhJ7B3uNNj8a8Ycpl+g3wribSP+Bo+9FETE/sP6I
2v1VUZh12EIcRJ15j9n9Q8zJN2b7D2LOfjQhHIYwYrFvsvdNNdnzEjTBhN8j
/HG734g78xy35yWIY6s+f1WyX814V5vvFftmZ96a7f4Hzc58tGCyGXBitDj1
a7HnP3DkXsLefyTseFXCji9w9L1WTDABin0ruswPcg9a7XsetDr3pI31/Yv2
bdxfYtXGfhEHbazHn7RP8t7fo30Spj3DxCrJeg3RPsl+iX2K+3uf9inbn0ox
H+IgBRNu/V3at/P9Ef52m0+144G5t/QftHPfKffS0GD3iOSf5jxL/mnu29+0
T8OM/yixl2F/mA8y+MIQkE9luC+Sf4b9kPg78LYJQOLvgHnuuu/QvoPzfIv2
HdDX/NjgTdpned8HyziS5b2jPhyczcKkc4T2Ksv+XivjXgcHWb6/V8q4lGW9
KPd8mHYcuk5+37aHz3m7QX7f4Xfse33On/D7nKfL5PdRPg8XyZ/jfSOO5Jjv
b+TP8f4MkD/He0OsHP3eHN/r38nv+C/luG/U9/KM/zz584z3NPnznLez5M/z
vf6V/HnW8xfy5zlPZ8ifZ7+pX3KwV+B8niN/wfaPgh1P1sGqYPP1FlivU+Qv
sB4/kd/BXpH2x8lfpP/vyF+kvz7yF7m//eQvcr6/Jb8jD4rM9yj5xf9h8nfy
vTxI/k5sNIRfkb+T+tvJ/z9+Dce2a5g=
       "]]}, 
     {GrayLevel[0.5], PointSize[0.002777777777777778], AbsoluteThickness[1.6],
       LineBox[CompressedData["
1:eJxdVVtIVFEUvRRIhh8DRi8SLEVCMqypLMtc6uj41nnrjONUFIWBIRQFgpzC
IBCEAkEQDAQhKAoCweiji2EoPSzNasrSDARBSAiCwI/uObPPxz4Dw2Wxzjr7
ffbec1f8FzZZliWcv/ymfuulqe8SfS0Ei59ezM7/TngLJjYeby86+4OwC08c
1BP5RngbFueX8978/kp4J7b+eR5d6E0S3oOk2zXQv6ZxNoYKXzycbPhCeB8e
XD0/g6DW5+JyV+bK9THN52Fk9m7JZp/W78ftf/GCzokFwvkYG0+XFgkfgKI3
tL8HcSk7Pyvp1vEVYjSnO21k9ifhQ7gmzRcvEz5M/mveDRlt35DWH8H08E3H
5UXCRw17x9CnAtT5K4K07hrQ/HGo8Ae1/oSR32Ks7bpT6/2r4zmJGypAnZ9T
Rn5K4CTXUXwmfBqrU9LBj4RL4UkFTBgcCxjnyyBvH0+fI74MshuykoStcvxy
qt3RpflyyucH4iuQpgpGWFTACSbDM6r1Hm5PeNCpEqD1lehWF+j7K+FTAu1f
Fb9PVBnxeSm/M8R7qZ/fEl8NJc95TXw17jndtTr1jvgaQ19j5KcW6viwjq+W
+kfbr8NuWb4MHV8dP2/Vc39EvaFvMOw3INUuk8Q3Un1eEt8IVX7vK+KbOBZN
UOaypolvpnqSHs1Q4+Gi+4WB7WaeL8uHXFUg8h8+Ix4fUufek96HW2rAdf78
HMNP9uZJ7+f5s/1Y75ANT7wV4DwCvD9EAMrd7k+kDxj1C3IMA4sg7y87aNgP
IaIGnDBCeKaeH60PUb2It0PGfIZRoBqeMMKQ05S5QliE+Xtnh3k8VoT7g4jR
bxE8Uuapn+wIFnrlC6X7q4XHhxZjXlv4PNkGtlo5Rquhb+X2bOO8FeX1QtSY
9yjvDzvK47NiRv/E+D4RMb5v7Bh2qAdc76s2/n6ijedXGNhug0sVUL+/cb5v
EId63vsJizjfF3ac8qP3STsG1cKk9x8GFu38Prud5lfvvwR6VANSPEjw/SES
fN/YCdyX62pG768zmJPttbpU+h/i3Fud
       "]]}, 
     {GrayLevel[0.5], PointSize[0.002777777777777778], AbsoluteThickness[1.6],
       LineBox[CompressedData["
1:eJxdVwuIVlUQviRIRYFgWEbCrZUtlowtrS3L/FbX1+rqvtz34/7v524ERsGC
XKNgQ5AeGIZgP4YhGEVSYBR4s6wgydqysixvWpYlKARBUNB/z34TzAjy8905
M9/MnHmcvTX9SHfuKs/zrtT/J7+z/66snP2N+evhy+dWzOm6KPhqg+dh/0zy
4SfiG1B5dP6Fx98W+U0YPvPU36NLfiS+Be8NJR9+IPbxfGLuE5HfhgTt2yH6
izF57J/XF7SI/UZc33agYWruOeI78Fj2JHqXC24y8jsRnzrXeOKy4LvwxoKW
1Pb+88TNRv9utK/767q2AyK/B1NzkwgFL8WNifpOwctQD/bINX8KvheOfr/Y
u8/wtRj9+3Fp4XSd8mfiB8z55Xjy4La6hyJ/0OCHDP8K4//Dhm8lFp1eOm/3
LtEHpp3CL7M4BFy6Uxcob0WTUyAOWzG2JLkRka+CS9/hXylfpc97q7HLBSj6
q1EvhroBkbfhafeB/oRtibGC30R/vDXGvzVIpItOSzxr9f2Ea5Fk490hiW8d
XDkdFPvrtD1vvbYXrsd8l1CxvwFPOIO8z3AD3PXOSD226/Nhu6m/jUa+0eR/
E/tB4ttk7rMDvkuoyDt0PN5mbS/cbPKzxeR3C+rJqRNK/J26/tBp7BkcdZr7
6dL+o8v424Wjh4537DlLHHUhqc6GKbn/bryTXNcZ4e9G/869zUcPib7BUTcW
uwsX/h6j34PNe87WO17879H+RD3G/15tD73Y7QpW6rmX84n+Rr0mf1s53yjH
Vt0/4Va4dllAe5HBXh9OXC7XJyYx+uDo9l2kfh/n7W/U74Nr573EXj9c+c/h
efRreWjkUb+25w1ojAHWt/AP4FoXsOgPcL6L/qDRH+S8Fv1BHU80qO15Q5yX
v1N/iP1GHA7htaR8ThFH5rw3zHn5B/WHWf/E4TDONyYZJo7MeW+E/Sb6I5wf
l6hvcDTC/iP2RuHgNmKMsl9EfxQ73LwW/VHOA+EfM/GPwR3vlfjHON/Ef3Pe
G9f5wrjObzgOd11HJP/jnE+iH2h932AEcOU9SRwE5n4DuHZaRFwL+B4QvkDX
Sxyg6BpS6ieFZUm2FhL7Ke5/qaeU5gtSul/ClJ4nNYOjlN4/sdH30jpfflrz
Ia39D9Jw664g/ZXGv0m7b6e9WlrzRWk9H+O0mT8ZLfczen8hg1anwH0SZMw+
yeh9U8vofR8ZeZyBS/e07KcsXnYFyveWn2V8xMhitpy574Ks3n9hlv0p/FnN
F2WZX56Ps+a9ldP728/p9xpy2t8gx3ki/Dkdby2Hm92Cl32V0++hOGf2Y57z
Qfjz+j2LvI43yBv+vH7v1fLa3yiv3w9xXufLK+j8+AX2k/AX0Dy7QMlfgBvv
zcRhgfuI7+lagfPnDPkL3G+UxwXue8q9orbnFzUfinyv8X0eFPm+Iw6LcOlt
+J78Rcb/HfmLOOvukzgusr+/JX+J/U/sl9if35DfyIMSbncHviZ/ifv/K/KX
+D4mjkqsxxnyl1jfn5O/zPhPkr+M2e+Uo8z9+QX5y9zvn5G/zP7h+VqZ9fgp
+cucBx+Rv8z6P0b+CuP9mPwV7pcPyV/h++U4+Susx/fJX+H7ivKaOR8ZHFdY
7x+Qv8p+IPar2j9UDX+V+RD+KvP9Fvmr9O9N8lfZH4fJb+TeBP+eeJX8E5w3
L5F/gv6+QH6RP0P+Ce6TZ8kv9l4kv+i/Qv4J+i/8k//78x996JLB
       "]]}, 
     {GrayLevel[0.5], PointSize[0.002777777777777778], AbsoluteThickness[1.6],
       LineBox[CompressedData["
1:eJxdVn9oVWUYPjSQiv4QCitocCoZMTIsLctaPtPp9Orm7t3d7ra7u51z77k/
F0YQVAhy7AcEQlBhFFLdDGMxtB9kKQadFsaggaFZWVYng0AIFAQhKOicb88X
vO9gXB7e7/2e933eH9+5vfx4rnqN4zhx8p/+Lv1d3rD0G/PXweov5k4OvP4b
8bX4fOL883+XfiFejpW7lx08/bLFNyG//uO6223xLei/ekPfoTt/Jr4Nfz51
9Nh1Vyx2ceVEeqE9fwduXufvKeyz9pU4t2b5/pf+Okfchdkng1PI/0R8F1Lr
rS9a3I2ZJ25MKH4kvhtPp3QnrP0erDUO1r4aXyfJnb3wPfG9WEr3LPF9uNxK
L7R4DbIXF97aO/sd8VpMrdo1/88R638/3O7OJGR7/gFlX4c02ky/xQ/CyLPb
4odg0sn8QLweg2l4XeeJH4ZJZ8LiR9BpBLK4R9XnUeW/QekJqWcIdb5X2Xvx
wYq0QLY+G1FM6Vb9SvtGVc9NEoebFH8fek3D2Pv71P2b8UJy+655xhNuVvlv
gZHzqrVvUf3Xr/j7lX2r1C/cKvmcbVKPcJvyz8CUe7/NP6P8t6v4tyt9dqj4
dkg9nAGVn8LOIPYdSCfU+g/KeJydqj471fwNST4MqXoPIRnuno4s6xUNIVVj
8ZKNLyvrhaycxzAr6xVllT45mT9yMr4wJ++LcjDyd9r+GYYZ92PEGFb+w4p/
WPV3Xt6PPIycA9wPYR5n0vQvEkd5tU9GFP8IkuWVXGH5R+T+i0ZU/UZlPBhV
/TSKZHkkChNHo/ANgd3HBaVfQe7rsIDrzQFbv4KKf0zWE2PoMAvO5j8m6xuN
qfqNy/7COPcv349wHGadHyCOxvH23rTD7PsygdjwX6D/BE6ZCbP+CkcTqr+L
MPItMl8Uud+tf1Gej4pK/0m5LzGp5n1S9c+kzNcpSb1R4n77nf4lqUdUUvtj
Ss3PlKxHOCXnM1LYmZbxYVr2Wzgt9200rebHQ2AE5nvjeli8lD54xPBgnq8V
xJ6n9oMn+6XtqXnxJH/syX3i+PK9dn35PsKX8+j58vsg9OX+bvuqX335fRL7
av+V5X2uwigr/rLUKyzLeNtl+d5HZalfXJbz6FSknm5F6ocKlsp1hvwVHDfl
5vdHWIFZN3P83mhXkDENwPORwnEFRo4eYifgfH5L/oDzvUj+gHp8Q/6A9Vog
f8D4viJ/gPRrZtnBefIH/B46Sf4Axnz6S/JXyR+Rv8p+OU7+Ks9/RP4qnjWC
fUL+KuszS37r/z75lX9cxb/pOt3zGflr0u7W0DABf0h+ZfdqzOco+Wus96fk
V+ejGl5Jy7lwhPwKO3X6v0f+urSjTr5D5Fc4VLitcFSHKXeHzV9hpyHzdRsy
HjSknp7CYUPxN7jfDpO/wf6ZI7/CTlPG4zalfmgqfmt/h/zW/gb5myr/Jv7o
Sjfau+RX/k6L8b5J/hb1aJO/Jf09dT5sUa/XyG/Pv0p+heOWjNeZkdidkfdh
hv7Pkd+ef4b8CrfV+UjZY4ub5H/sf/wf0EJHig==
       "]]}, 
     {GrayLevel[0.5], PointSize[0.002777777777777778], AbsoluteThickness[1.6],
       LineBox[CompressedData["
1:eJxdVm1oXEUUfVgoKgqBiF8oPG2JElSiqUarMaefadMmzW422WST3bzdfftB
hEqhUqFQRqkgCEIFIVCQpSAUKgqFgtAffQjRVqvRVqvVqGur0Wq1hYJQqODO
7Jkf9wbC4+zMnXPn3jNn5oHSi+nKTUEQLLT+7bf9d3Wg/W3yG2B5z7EPb7n2
A/HNuHzP60OD/y4Rd2B6af/1/KM/Ed+BjrffbE35nvhuvNYa3fmRn38f1h6t
hd33nycOscYFfEf8IFz40LfEq3HiyMLw/M/fEHfBst+20eOH4eC7Z4m78erh
3fEiviZ+BFfndnUu7/HzH4OdvWrvOeIerEhdOvnOK57/cdx67Xhuab/P7wm0
kr/x/p0+n15c7Dp9ZW6X51uj8nlSzX9K7a8PL9h0jnn8NA722B16/Ixafy36
ivuybxz8kvhZ1G31ej1+Dm64Z5G4H/1uQ18RP8/6nyYegM2ur/gFMbB678pD
Zw583sZG4WAdLOpfwfWMwsF6LCLTainzMetxuy3vyjMc3yDzMxvUfjbClavP
r69wsAlOXju5ntmk+rtZ1stsxntOLp5/UMUPwm2v39d3C1y6h/z4FlX/rVJf
ZiucXA57/iEVPyT5gm2Sz2yDC9/t47er/LfL9YJhxT+MTncgfX4jcr9mRPYj
2IG3nCDYb7ND9X9U6gmjuMs16DPOH5X9S0bd6mG310cK1h2O56gvpOT6JiXX
T1Job8/3Ny31hLTaT1qerySNe90Pvn5jsr4Yg7OPQZ5vMybPfzKm/CIj/QUZ
2V+TUfEZdd7H8VJsK858MS71b8Zlfsm40seE7D8mFP+EzC+ZUP6SlX6KLOxq
ncscN1n8Z9uxjzjJKv1O4mO7+gXWC5NKr5NSP8mkOr9Tst+YgrPP695PplT/
p9T5ysl+ISfPh8nJeiU55T/TaH+9fhU200q/08ofZ1T+M3B2PO/9akbqPZlR
5ysv5yMv55s8nF1lPmV8nn5/kvEF9vMTxhd4/5xifAHne+0FQpwUeB/zfAaz
cHJeRYxZlf+s9ItkVvlnJPUURii4H3w/Ink/RhGc3I96fUXyPm1EsNU+ccTr
NZLnpanmB0XJFxbREmNLIXw/oIgPrHyzfH9ERal3U5T3Z6OIswdsh4mTonyv
NIt42RmWf5+U6F8cD0vU74/kL7GfxFEJ7jq9wfeOKTGfX8hfor8RJyX2k7hZ
op4vkL+Mc3a7cxwPyzIeZeqH86Mymq4+xKbM/l8kf5n1/o38Zep7mfxl7ofj
QQx3PDuIw5j94HzEfN8RRzEeahsM+WPW91fyx9QXcaLWb8Zw8ljw/BX6q+ev
0J8Yj4qMjyo8z7+TvyLzbSicVOhffv8KB1WcsnYTc72wSr8kRpX+9Qf5q3zP
ERuFG1U4e0pdIn+V/SRuqvGghnWuIX+Sv0b//Yv8Nd5XxFENI9auuy6Tv8b6
/U3+GutFnNSoZ+Jmjf38h/x16pk4VBh11ucK+et8nxObOv2GuFHHfPsAD/wP
IK7Dww==
       "]]}, 
     {GrayLevel[0.5], PointSize[0.002777777777777778], AbsoluteThickness[1.6],
       LineBox[CompressedData["
1:eJxdVWtIVEEYvSREQYFg2IMEy7BYMiwtyzKPurq6tuq+3acYhmBgCEVBFNco
EAKhQAgCfwRCUBQIgtAPb5amURhWliRpWkYgJARB0I/uHc8EMwvLcPab8835
nrvr9LnAmXWGYVyxv8659lktXzsXeBooab0avXlX4g3oHP37KLvkC3Em7sy/
X8x/NU+8BbfLMvw/Jj4Tb4MrZ7Yos0/inRDuCuX9XJztylq+OCT970ZmX+/K
9p5F4j2oCJUOtudKnI8LbVMIlUq8D5vdA3mX10vsgoD3JN6PS0PDG389kfiA
Zi/U8EHY4kYejH0jPoSo+EHiIg0Xo8fr+b3JLfFhrHY4AUl8BJP93ffPt30n
LsG4z8nYMvFRiHS2SnxM81cKIT/+lfg4Hmc7FVkiPqHhMtjJtBkSn4RwNyBx
Oexgp2+VSQyIcowQm8CNP6mCzlH5XoXqz6zQ3qvEglP+n8yfWan5r4J4Pk/y
q3DNzsYUpH83tooGk3a3pr9a01eNLHFB2mvwcEwklPYaiHJOy/70qPU3PZq+
Ws1eq+ox6jT9dVr8XizZ0Xd0SbtXvW/UQ4xDP/WY9RDtPiz1nYIzHb0r0q5h
w6fGY/q0fm7Q8teg9XMj5q47BZXxNap6jSZ1vtCk+dOw1aTF71fnFX7MOO3Q
IfX61X1h+bV5D6j6ENDypWErAFG+DJmfoLqfEIQTjStH8oNwtsVgO+1WEMVC
sHw/hIQQwP2EEOdtjvwQ4/1EfghCTvdH8sNwspm1/IH8MOzl4TQk+WGIdeLj
fSsMJ1tezwz5Eep7Q36E/f2W/AhEOLPEVoTzTGxEVYwoRDm81GNGsVcI5HtW
FAWiILQbzdxHtKOZ+aFeU7Nbmt2IYYdYWO/Ij3G/T5EfE9Hlul6TH2P9J8iP
M38vyI8zf2Pkx9mvz8iPc388Jz/B/NIfEhpfs1sJzs9L8pOqHiSZb75nJjmP
k+QnVb1GSvWHFPNLu5lS71ua3Uir8SHN+XlKflqN10qzP3jfaOH/DeNFy//7
/wBnsVxP
       "]]}, 
     {GrayLevel[0.5], PointSize[0.002777777777777778], AbsoluteThickness[1.6],
       LineBox[CompressedData["
1:eJxdVHtojWEc/rISolbkFjWXloSwuY3ZM7sxNjuX7eyc7Zyds8itSClqtT5M
rVYKES0zRJPMdagVn2lsjCHKZdpQSimrlVKU873f8/7x/lbr6znP7/ndf++s
2j3+raMsyzqe/He/3t9wjvcd4tdCZurJoz+naTwG2Sm+Hz0tX4hTce5g274t
/ZqfhAMd98eOdH4lnooJ+Zfm1I3WeIbg06DoCxrPxkDDn+jC3RrPxbiRzshA
g46Xjr0Tv+/vuK/xPHzIcBPUeL7wt0DwizD6wptj2SkaLxb+lsCsfynqQ03N
ix9+Is7A3DrXw2fiTFyfvCJRH9L8Mgy++5re9+sj8XLm/4F4BYJZt7alzdf6
lZjiypu0fpXQZyEZ/Gp3yXvi1axH+1uDXOVQ22cL+7UC50CFn6n1gBrnQfI2
hP9cM187F0fc8XQNkF+HhGrQIPl1UOFOE1t56G1xF0TzeSg97Vao9flmvXa+
4Aug1q9R8wWCL+Q+ab5Q9KPIrMcuEv1dL+KvF/VvgLvdCGp+A9T6+DRfLPTF
Iv5GqPa2vSW/EdMbi4t+jye2NvGeXpPfxHt6Rb4Eaj2aie0S9KuJaL4UqvxI
H/lSzofY2sx9fUF+M+fTT74MXX/bkxv80sMoYz+f0b6M+9LrYacMx1XCtLd8
Jg8fksGTHp9S70NM/fCEeh/+ueHqyVt+7FIH2EO9n/2nP9sPd/rFRVrv5313
UR/gPT+iPmDa2wHTvxPgPRBbQRMjiL5fO5MKnX8QyWElQz6nPgj3tRg7QmyV
m/NCOfPR8xTYKTfnYVWYGBVCXwHPjv6dCnPeVsjsF0Ii/xDcY89I7aY+BO88
ia1KDLvm+4lRafJ2pTlPp1L0L2zaIwzveXlMfZj78oD6MLarhBzqI3z/OqmP
cF/uUh+BGvebm9RHWO8V6qvo7wb1Vdyve9QL7FThW7rbodvUVwt9NfvVQb3g
nWocUg/CHeqjZj6I8r28Rr3ATpT1XaY+xnwuUh9jveepj7HfbdTHRP01Iv8a
7g/7ZdfwXm5RL3grzv5f9XCawIhzfu0ejgveFnxr3KzPiZv5D8XZ30uMn2D+
rYyfMOtHgvWeYfwE+3mW8YW+NcH4pxhf2A8J3qpl/w8zvsYnGL+W8Xfk/AeO
t6zq
       "]]}, 
     {GrayLevel[0.5], PointSize[0.002777777777777778], AbsoluteThickness[1.6],
       LineBox[CompressedData["
1:eJxdWGuIVVUUPhVIhsFAMWUUnEqmGDKmtCzLXKNTo+Przjjv57nv973nDIaB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       "]]}, 
     {GrayLevel[0.5], PointSize[0.002777777777777778], AbsoluteThickness[1.6],
       LineBox[CompressedData["
1:eJxdWGuIVVUUPiVIRcGAYRkJpxILybimZVnm8q3j687L0RnHOTNz7zzuzNx7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       "]]}, 
     {GrayLevel[0.5], PointSize[0.002777777777777778], AbsoluteThickness[1.6],
       LineBox[CompressedData["
1:eJxdV22IVVUUvRVIRcGAoRUJtxQLyXilZVnmUsdvR2fGGefLmbnv+715b94H
GAWCHKNAECQDQRDqIQiCUREEQYEHoSgIKk3LsryNJU1ZCkIQGPTueev82Hv+
XNbss/c6Z++19znv4Uy9P397EATzbwuC5Nv5u7G68435DbC868ihaw94fCe+
wsDKD4oed+HismTBL8T3KXw/mnOvvvzhRx4/hFV39M1+/pbHIY6fPdz+l8eP
YEV639DBYz7+IoUXO/ZwyU/Ej+GT0Uuv/Tvu8RK86Qh+Jn4cB4+lTp/61Nuf
UPFScNu76wrxk7gws/jL61N+P0+p9cvg6Bd4+3LMcQfw+Gm1/hm44+73eIWy
PwuX3gMzxM8p/pUqn8+rfL2A+S6g3/8qxOeTAD7ei3gpl1TM49XYsvGfe7pP
+PVA94mFe+ccp91A8a2R5zNrVH7X4ubHSQGYX7MWC1yAS7Svw1hSnqVcb9bB
0S/8kfZuuPTfJDbdWOMK/APt6+V6s575v0j7BjzazlZz7gXaN+DVk3vaJ/6W
9o1Isn9yD7HZiI77Odo34bOeo5fPz3j/TTjgEnSe9s24kpSjyfVmMxLvZV3e
vkXxb1H+WxX/VtbjLO3bUDtz6915K76hfRv16PfXw3p5/h60xZzsmPbtks9s
h9vO1e9o3yHzZXbgvXmJYHz+e/F6uzq1M6wXeqX+TC/rQX1YhYM+3OsERIw+
2e+mT/n34R23fe/fDyePmvfvl/1g+pl/6tUqHOxk/sgHhc1OGc/uVPwDUv8Y
oN4Y3wzI+WAHcLcTvO+PQTkPMIiKSwD72wzK/reDOJe076zv/13SDoXNLjkv
7C4ZPxjC2/sTwXv/IeU/hFRHMPRX64NhfJHIM0c7huHkcMv367Ccn3YYyW5S
p71+RqQdI6pfR+R6O8L54vt3FEn3tzNK/1E1D0blPLGj6Pj5/Y/B0ff484/J
/JoxeV9ZhYPdEmO3yp/Cdjdc+x/x828cTm5pYozL+9KMy3rZcTW/J+R+MSHr
YyakvqxaH0wq/0m53kzCyfus959U8z2S93EYyX5FJPMTRTL/JoKTZ4r6aUWy
/2wkzx9H6v5IS/2EaXm/I43tSbcuZv2jtPQ3abmflsI2LfUfp+V+gwxecQLk
fRNmsChJ12HPn4G7TgZojzJSvyaDpe7AnLetDM/7Pfkz1ANxnKGeiIOsxGGW
85PxkUV7eLUnvD9/VtbDZLk/1quVVfMqK+ddnFXvgZzUT5hjv9IfOd4XxFFO
8pkcXLpW0d7KSX3bnOyHOKf6Ly/naZiXeoHCUV7Of5OX90crL98/Nq/On+d8
8fdHgfWnPVQYBZmvqCD7wxRkf7UK6r4pyPslLqj3V5Hvg1/JX8SD7kInRhGu
HKd+I3+R76mr5C/Cjdu9xK0i+4PYFtHh+Z38RdabOCjxfTdL/hLnBzEUjkrU
J7Ep8Xx/kL/E+f8n+Uu47OpBe1xi/oiDMucd9xOWZXyUmV/PX+b7xPOXqSf6
t1Q8W+Y84vq4TH0SB1PUnz+/wphi/bnfSGEzRX358yu7naI+/fmVPajw/UQc
VjhfPH+FevL8ym4qMj+tCuc5sVXr4wr17fmrcj9hVdYPVc7fa+SvwqUXxKbK
9+hf5K/y9wCxrfJ9/Df5q5hwA5M4mOZ9ShxO45AbeMSYpt6Jo2kZzyj/1rSM
b1W8eJr94flrvL89f4395PkVjmr8veD5a4q/JvNhVfxYxQvq8jxhXeYPdekf
1XnfXCd/XZ6nVZf7s8oe1/m+8/wNub6rgf8Sun2MHyqcakh+NGS8XhUvUusb
Dbkf05D5e6Mh69dq8L6m//vK3yq+rxWOG3zf0v+Gihc0+T4g7mpKe9iU/qmm
zAcU7lXxIoUbTRztDMTV/wOIIHDb
       "]]}, 
     {GrayLevel[0.5], PointSize[0.002777777777777778], AbsoluteThickness[1.6],
       LineBox[CompressedData["
1:eJxdWGuIVVUUPiVIRcEFwx4knFIspOKalmVNLnV8OzrvGefluY+Z+557z31Q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       "]]}, 
     {GrayLevel[0.5], PointSize[0.002777777777777778], AbsoluteThickness[1.6],
       LineBox[CompressedData["
1:eJxdWW2IXGcVvhooRhQGlFrFwtWWKsHK1FSj1ZiTNm3atElnNx+bbLKbu7uz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       "]]}, 
     {GrayLevel[0.5], PointSize[0.002777777777777778], AbsoluteThickness[1.6],
       LineBox[CompressedData["
1:eJxdVE1IlFEU/SiICgOhGCoSrMRiqLC0LMs85ujo6Oj8/1pQFIELQzAMhHiF
i0AQDAQhcBEIQmEgBEWLPoLChVBpWpZluRACQSEQghZ97829i/sGho/D/Xn3
nHPfO3jtVuzGFsdxery//hZ+G3WF70/6OmgfXZ5fKV8ivB35pYG/l4//IFyM
ksXK4pEhju/Bzj+vcksDi4T3YmRobd+D0GfCBzCz3tWze5VxKeaGa7dGf38h
fAiPKl4/eRtmXIaaqZul/hLuVw4veXrsHsePWvl+vNyhB/hE+BiOmAMXCJ+w
6itgxl/j/ictPqdwNz3oHfGNcCW0GjPrXwlXodgQZHzayj9j9auG1Pcs3iPh
UWR8DtVXdQfGNVjQx3X9Inye+HL8AvFhXItBk/Cd8EUY+2aWCdehrH/b49lh
jkP6qYDgZlFg/DDPXy/zVT0earum2f9LuPP8hac48VcWdhpkP9WA1T6dwP0D
cl9UwPKjEc98WhGub7Tqm4x6pX6erwl624KbrHdQ+qGCFv9meOS73/xj/s2o
Moayni0wdlSQfqrF8icEI8cY+aNCqDcDrVC8FRO91z2LCatWeGJ4E3C8Dd4w
Xguub5PnOWGptwrD2D/K8XbSj+vbrX3qsOo76L5xPCLPQ0TedxUhPuSnG7Hu
Y5TmJ4wo6Uf3S0Xl/XSjuG8E4fsZw1PNZn6W6mMo0Jun+hj0dk/0Ur4bg7Gv
do7q49hlBOX6OMw6dxNWcbo/H6k+DiP/LGEnIeNI4La2q4brE7K/myD/P1B9
Et7yTPqquT6J/Xr9imhelbTOT8p+TkryQUrGVUrq46Zg2gdIHyct31ekcUWv
8yS9dyoNA30Ud9Mw9Kb4/c3AXM9+ykcG5jmZ4Pkzko+bsd7zLDb0c95H8yBr
6ZeVfrhZ633OSYycdX4OhXUjfdycnMfJSz2Qh4HjlK/yUl83L/fL6cQ7jVaY
fycMveBC3X+TlxzB
       "]]}, 
     {GrayLevel[0.5], PointSize[0.002777777777777778], AbsoluteThickness[1.6],
       LineBox[CompressedData["
1:eJxdlV9IVEEUxi8J0kaBYPSPgi3FQjIsK8syP3V1dXVt7+66fzMwisLAMIQC
IcYoEATBB2Eh8EFYEIwegsAw6CIIBUEg+BAEW1qWtaUgBEIPzZ09h5gR5PLj
m2/OmXPOzB6+did8Y5tlWXflv/st/G00FL6f6GuheGpxvL7oM/F23B4oXb33
gvUSFNlrbyaHmXfjlrfy0Ica5n14Uv16ZiHIfBD983+f7anl/bxojNY9v+ld
Jj4CX7ZsqHiKuRx7a3sfxEdXiCsgF8sAzMcgRRmCuRIjAf+fnb6vxMfhUraM
9RN4vNVT1T//hbgaB5SB+SRk8iUTY8ynIA8769lkfw1eejbnUh9ZP42H04PX
34P5DFz10RbHPwspyhN+I67F28lh6WA+h8L3O/F5qhdzHVT57TXiC1Dln2W+
CJlsfv/ID+J61KuGsH4JO1RCzA1Qds9PYlD9yS+ApwvBTG6J92uk+tN60YiV
infrfQPsb6J+sb8Jqnx5jtcMJS8Si2bsUgbe3wdZLNkQ9vsMvUU/n2gx9Fbc
d9szx3orckvLMkPW/dR/zt+vn8dqo/6y3gZ3mqcH86S36yzaMaz6zXrA0ANQ
12Ga9Q6aJ9Y7jP07Ue6WZ/wX6Z36eitI88r+IFS7Kmm91aXHE12QxZIDzf7L
RnyDrRBeuePaQ/shRPPL+YSw0edOHLETMva39XxgQ13/Evbbht/W41lhjKqB
Z39YXy/C+nonTPeP40f09Yjo+YiIno8TofeB40cNf1Q/n4jq/XKixv3p1u8L
uqG2z/I8Gex0G/WP0ftDjJg+XyKmn9eJ6fNixZFWF+g3+eM46l7PUmJhsBOH
en57ia2E4U9APaczXL8ExlRB2J+A+zplchw/qetIQpV7guMnoa7fEPsN3Urp
OlK4WuX+QrDfYCcF9RwE1smf1hlpqOczQywMdtL0HrP/ClR5VtlvsPjP/wAR
+Sfp
       "]]}, 
     {GrayLevel[0.5], PointSize[0.002777777777777778], AbsoluteThickness[1.6],
       LineBox[CompressedData["
1:eJxdlG9k1VEYx38aKXoxlv5p3NrccrWstlrduu17t7vu/t27+/9HqZQSxRLL
XsSc0YsYUUSMvYjLWIqIUeyK0YsxrUZr1dZWI8bGiOhFv3Pu94nf+fFzfDzP
9znPeZ7nnH1XbmWubXIc55L367X8rTeX10WuDp4szC4FpxbIWxB+eT0Qqv5O
rsTN21Ur/a/Efzs2P515GKkQ+y5Ec1qxRN6LAXdouH5imRzAs8mE3oK8Hy92
NF0ecMVeCy/4+NYN4SB2avOQ8EEkTYI/yCHEf2+LFWvEfsjyP4w99zs9F/Gv
x8SYTuAn+QhMemPCR1F7V59IuAHVcw2Vjx+IvhGru3VA4WN4+/e5d4IV8nGE
jEC4ybKfwJtzX+79uSDxT8KUKyQctuKfsvY/jYDZQPwjFp+xztOMA1NrN7yW
kYGLdb1eSmQFSx/110dF8ShSkf71TvQt/vqoFiv/VsveinW9e7/YY/78VAxe
8JHBUTlfm99ftcG0Lyb6s/55URY7cRj3otjj1ny0+1m1W/oOVJkBFHsHvOJ7
LZF57cSivh5rZNVpxe/yz7vqsvrX7Y+nujHad3UaOYmfgLle47xPKgFT/hG5
X0kUa3SBxZ6ECb8q9h7EjIPE7/Gfx0lhOagHgowUTPn7mJ9KQU9nXS/1pZSV
Xxp3NIbJSFv5pP3vRymNRnNgeS8yKK9kZDBtJoisMpY+g/MmoW/UZ/3xkIWe
psmE6LMw13+YXMr693Ny2HitL+BX6nN8b+apz7Gec9Tn2F/anTz7S0ae/fxM
fZ7vpejzMO0b/ER9gfM8S32B9Z6hvsB+v6e+wHrT7rgoh/9Avcv37SP1Lt9X
+pfc//p/E0m23g==
       "]]}, 
     {GrayLevel[0.5], PointSize[0.002777777777777778], AbsoluteThickness[1.6],
       LineBox[CompressedData["
1:eJxdWG2IVGUUfiuIioIFwz5IuKVILBlTWpZmHnV1df2a/XK/3N07OzM7uzM7
M/fOGAaCvIaBEMQaCIFgl0AQjFoEwfCHF6EoEJLCQNjypmVZlguCIBjkffc5
xDn75/LMuec9X8855737/Fi9q/igMWb1A8akz/m/ubXzzwRPQ7Xz9z5fuPIX
4EcoXHB97+kzjFvo+OJ9D3/6PeMnaV3PqlMl7yrw0/Tu6TOP3j7L+DlqOfLh
zWcOMfao/c7jbccXXwN+gZJLV5deuMXyJXT/8MNrHuLzl1LFOcD+vUiXl6cn
sryVPvtq+8dXLrH+S8r+y/RO4TvqWcU4Qz+m5sqs/wr9cN9a5w0+/1Wa8FoX
XV7OeDmtcAEwXqH8eY1W5vb3fXCU8euUWjtVYrySZH7fUPG9qfK5ilJvvjnG
eDWd2JMGwP6/peJdo/L7tjpvrdInGa8llc91sh52HbW5A1l/vZKvV/neIPlj
Nyj+tJGDj6L+to1S9rQuYvlG5d9GVb9N0p7dRLMH7w4vq7G8XebPtit+blby
zYoPW+ix22cHZw+yfAt9ciDNINevg9LkL71wBfIO+vZY+gKw2UqZcyfTCkG+
lZak5Tj8E+Tb6CPnwM+QbyNn7i7Lt9MiV5BZyLfTkAsQ75sd0p7dofp1p6yn
3SnzbbIyPsrK/Nis5EucVfXvpC8WpozHedRJKfsz57iendThGhw47qQ02wdO
/Ar9LnrPGQCmLnLu3Wb9LsnnuEvZ75b1p27a4QqC82w3vZ/S4Txw3E3PHko9
Yvs98n3qQb5Zv0f6E/eo/uiV/UW90j/bK/MT95Ir/xrO/y7Zv7RL9dMuWa9Y
YdMn46E+upbSN+T89Sn/+1R/9iv/+5X9flW/fhmPGZDv04Cspx0gNz5bfoP+
ADnzg5z/QXJ02MP+D5Kjb+469AdpmSP079AfJHfcEcjNEM0//4D+EOYvsB3C
fAaOh+ioa0hgsxvzmfUVtrvJjYcDrL+b3LjuvAH9YcwPYBoGP4DtMPrpT+gP
o99YfwT7hO2PyPjsCLn1uA84HqF/0/TsRz7MKH3t6AM5jWKesP4ouXF5ivM3
Si49Gdb3pT3Pl/kmH/MN2PcpZdeC68DWx/wBjpR+7Et7iTrP5KTcy8n6kcJ+
TsZjc5jHkEc5zG/kN87JeiQ59BvqYcbQj3/B/hj66Sbsj4H/kPsKW/V+NAZ+
A8dj4DdwouQmj/kE7OXl+ZQntw4vs/08+pnt53F/Ao7ymD/Mtzz6HTjJSz6a
gsyHVyBXnlvAVJD58QvyPKtwVMB+5/wXMF84/wXsE7ZfVPaLmF8cf1H64xel
vi3K/ERFzG/Of5HmUrru/Rv2i667vVZgM459C+yN04gj8D+wP47+AvYVtuPg
7y3YVzgeRz8AJ0puSuTWWwewV5JyUnK/RI4u99h+Cf0OHJVwPwCOS+To2cbx
lxT/JhT/Jii11n6H+T9BX6avzwL7E4r/CkcKxxOyPonCZlL6403K+pCS+5PY
18B2UvZXNIn7Bddf6SeTuJ+w/bLsH6+M/cr8K9MTrqGYf2U138u4nzD/y7if
cv+VJb+TsuwPU5HneRW5H6gi941fkfPNVmR/RRXpf6zkSQXfG2x/SvrjTal9
NqXin5L6dgr3TbY/pebPlJo/6jxTVf1fVfO3Sk+5BcDzp6r4V8V9hPlXVfar
+J7g+Ksyf6Ym95lXk/cDqsn97NfwPcL3g5q8X0Q1dV+oyX2VKLmpy/3l1eX5
VJfv+3XJD1uX8UR1eX+J67I+SV3ywQRynrYo7AWyPhmFKZD1yAayP/1A9nsQ
yH1iAznvpwO1TwNZ/xklj5X+xUDyPwkk/+YC2e8mlPKWUOp7Sp4J5f6lUMaX
DaU/fij9DZS+DcmVnyCfDuV8ikKZ35lQ5iNW+hdDdd8I5fybC+U+NQ3Z/y0N
Ga/XkPMs05DzipQ825D956vzg4a8f9iG7M/phuR/1JD8n2kofjdk/1xUOGlI
/s8p+6Yp+6mlSfO/cz825f0706T5z3l8z1AT+xU42yRXvpPAflN+7wZKbpv4
fwDwdFN+P0VKf+Z//f8A6cNLZg==
       "]]}, 
     {GrayLevel[0.5], PointSize[0.002777777777777778], AbsoluteThickness[1.6],
       LineBox[CompressedData["
1:eJxdWX2MXFUVf0pCxGAyCQbFaPJUUk0jZqBoFa09hYWFQsvsdtttd7vbN7Oz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       "]]}, 
     {GrayLevel[0.5], PointSize[0.002777777777777778], AbsoluteThickness[1.6],
       LineBox[CompressedData["
1:eJxdV39olVUYPiRIhsGgsIyCrxQLydBmrazlo05nU+d+uc39/O7dvbu7904j
MAwEOYKBEAz8QxACGYEgCAaBYBT4ISgFQpBpWSu/tCxzpRAIgkHfd/a8xPsO
xuW573neX+c57zn32eI7XeWHnHO3s//8c+7v7tq5z5SfDqsbjkzNLhb8MJbu
m//xN4d/Im7A7OJDba33ZogfN/Ynce3y9WUX7/xA/DSWP3O1seHIz8QR9vd9
+NHKsz8SP4d1PWs+rUSyfikuHW6e13nre+JlCOkcEvsLqL/72M29p8W+HMHc
9h3xi7h4p5atEPwSQriTl4lX4t9Ti5oK+8W+ivWKv5dxb2HL8SX7rhA3Gvtq
rNh97sGpRcJ/BaWvkVUg+FVc2HY0a4Hwm0x+rxn+6yafNSb+G/hswT+fD8x8
S/wmsmZlLb1E3Iyn8u1YKPa3TL5r8UhOP3iVGDh9Jjicwx54P3wh/V2HfLem
Zrner8OauYC0r9f99+uNfYPhbzB6aNH1+RaznxtNfhtxNDi4RvsmfHXswIk9
JWK/CYMzB+8PrxB9tSJzlnmgvnwrvhjIF4g+N2t/fjPCdjT9QvvbyMT35bED
1L832LUhE3smUK73baxf+FuQFZcdCLFvwXtBINdp34pwXJpv0L4VIf3dYt+m
sd/GerjetSPf7Zbjwm9HGvor/O0m/nadr+vQfHQgyOP+b1zfgbv58dlLnHQg
yLf1JvmdOHvyfKZw2tGp7b4Tq8KC38nvxESujsY/yO/ieaEdXSZ+l4nfRf3/
Sn4354fk342wPSdo9926X0m37rfr4fkRfo/254096TH7swM3luUTRvg79Hpv
cLIDYfxNSf69CONuufSv1/SvV/c3Mdj1mf73oRAKYD99H/V8i/w+6pPY9SO0
Yx4x+tEcBE7s+3Ell1NN+Aa7ndofdiIc3zPC38l5/Sf5Zr0b0PlhgHoVvsHJ
APtPf24QTzTlFd8mf5B6JvbGngxyP4jdEOflLPlDaA8DgdgPUT/CH+J+C39Y
54Nhnm9iP6zzSYY5z+jfjWg7RhDgEsl/hHoV/ojJf5R6Ff6orseP4oM8vXPE
ySj1J/FjvT6Kdf2IdX6xsftY92c61v1JYp1fGut6XIH3DfsVFXj/Sz8Luh9x
gfeH9LeAT/Lrsk/iG39JAdnlkG0IcVrAo/l1M1/0U9T6jIraP4raX1zUevJF
BLkvkPhFHS8p8v6jflOD3ZjmRwZjTPczHjPnY0zrbXpM6zEx/tIx3U9X0v6j
kt5PlLRe4hKCXFr+YvwS5w/xdAnPhwfX34xvcGrWuzLnPXFU5vuRGGWE8VAg
Py5zPhL7Mu974umyiV/mfU9/aZnzVuKP8z0o8cd1fjD2eFz78+MI11mD1D/O
97CcN4PTcXP+KgjX1R45fxU9H1DhfSb9r5j+V3g/SvyKzi+p6HrTip4HbkLz
owldLya0v9is9xMIy89LfIOTCZ1varCr8v3H/YqqWg8wOK5qPfgqRsIDWva/
yvvvDuNX+XtD9FfV+nE1rZ+opvNBTfuPa3yv07+vIbTzgcQ3OKnpfFKDXZ3v
H+KozvcsMer8vUAc1zXfm/XTxp7UdT5pXdfnJnV/oknNx6T2H0/yvSzxDZ6e
1PUkBqcGu12mfoOxS/uP/8f/AXpwqr4=
       "]]}, 
     {GrayLevel[0.5], PointSize[0.002777777777777778], AbsoluteThickness[1.6],
       LineBox[CompressedData["
1:eJxdlH9k1GEcxx/9MZXiWNYPHavNylRWV11dP+5922233Xa3+7nvLRZLE/uj
jNIfx3xLMUb0R8QoYkQpRpSirxhFjCjGslp1tbq6EeNY9DzPPp8/nuc4Xy/v
5/Pj+/58nu+OMxcyQ2uEEEPyr56rv6Xw6vMTPQUGR53xiZZ54rXIhabO1Td/
JPZBii8fTDNvQmOx5t67m8xbMKMjON923J5/v9D0lvPVQ4cnWN+JN3eu3L94
lvVGrP/7/NTctc/ETfDdulHeOrZAvBvysCzB3IykLvCVeA+ePF0nMzDvg+re
P/uFuMU6vx9XdULmAyhdVhn4fADx2PKG6CTzQVxS5UNc/xAe1wWlZawfxmaF
48xB1OqEzEfgnw3IV+J6R61+QhjTBb8RHyN/mY9b+gkod+KxEvFJnN57/tXK
I+YwNNZ9Jwb5/2OVXUC3O0EsIuT/IukRet+fpLea591WmjfHt9H+UD23DXfV
eGdYj+KD3IbKMOePIqIXjPO3Q6+bn/V2K77Diu+AtrNMLGLYGJ1sKNZQPjdm
9d+Jh9MJ6TjrnZbeBb2uFda7aH9+kR6n+ZVJj2ObHgix6MYL6V514Dfp3TQv
YtGDxddq4Tm+B3p8yxyfQFofYD2B69UBOULWk5aepH1nvRfPFM6x3kv3leun
TEYKS8MjckW535TZv2exSMPRCTg+DbVdwcE/FJ+Gui0NRWLP0kWG9pUYGeyS
0xyp5fgMlNsBH9fP0PeH62fpvtD7IWv5maX7SvPystb8cqZfyFnzypn9eTmz
P5G3/LPYzZt+ennzfUQf3WeO74O+blWOt9izWDimn3Cg12OF/XPo/lUo3sE/
dXyUWBRMRgH68xondgtWfAH6ekxxfL/J6Ie2p1QJ/wcTe/CR
       "]]}, 
     {GrayLevel[0.5], PointSize[0.002777777777777778], AbsoluteThickness[1.6],
       LineBox[CompressedData["
1:eJxdWX2IXFcVfyoUKwoDlfqBhactUYKVqa1GozEnbdptU5O+3WyyyW42ebs7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       "]]}, 
     {GrayLevel[0.5], PointSize[0.002777777777777778], AbsoluteThickness[1.6],
       LineBox[CompressedData["
1:eJxdWX2IHVcVHw2IFYWBil9YGG2JEqxMbTUajT1pt02bNunbzSabZLObefu9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       "]]}, 
     {GrayLevel[0.5], PointSize[0.002777777777777778], AbsoluteThickness[1.6],
       LineBox[CompressedData["
1:eJxdVmuIVVUU3hVIRsGA0QMSbiUWQ8aU1tSUzZocHR0dnfed95x7577fQlER
DNvqhxEMWkwUUp0MwxjyVVNjGu6MZAprbExryupQIARCQiAIBd2z59s/1rp/
Lh9rr/Wt9e211j53xsudyWuVUjddo1T4v/i73Lj4H+Bf0dnda6/r+Mvh66nu
xNRXbW/8DlxD/PzNVD08+/YOh28T9jvonR37n0rMORyh2Hj0lT11Lt5dlInU
Ll9Y7ewrKEQ1k78Br6TjAxdeujr8K/C9tKZmcuLS7e58LQ2G5lXu/H0i3/up
u+FIOlLr/OtEfg+IfB6kk/8euKU+5uKtFnxrRD4PUcuVG5v33f0L8MMUZj9x
aQG4Hvr8BPwI7Z0PBXb2R2n7sovPTM843CDOP0anqsWc++M88ONUTWZna4vD
aynM/sTUOeAnyKbzvLM30qpSWNGPwER7rECIrwn1Ob4mmrQEOK+bRLwnOb8W
WK3jfHodJebCK3D8zRzrZrrhn2NVRV3964V9Pc9XbaDLuVAx1Ks3UHi7yxfO
wt5Cf648/XduO7BuEfptpLwV3NW/Uei9iRoWA8K+iZpsA/0Meyu/P90q/Dfz
evRm0R9bqJpMNUPE01tE/W28H3Qb5tHF3yr8t5Idl4kLsG+j6ZmlYUTYtwn+
dnrWHoA/tYt62/l9mnbeD6qD60EddLA6LeNRxNcdZN2vgN90iHnupHAbULfz
7xT5dnI9TSf9F47juOPv4vlQFz+vu3g9potse+9099dN94TtsQz1UbfoZ2E3
3WJee8iaLzr+Hj4/uoffl+kR893L86Ve3p+6l/enEVhFBX+Ujlr5foB/lM+r
iYr+7KMRO6Cu/j4x733Cv4/HV/1k121pHv79ZMtb6uZNYNNP1WBL9s5/D/8B
qrcL9wz8B8iOexpYD2Afz8F/APscWA3SEnshiEeDeF+c/yDZ9VMPuxkU/kMc
0xA/r4ew/7+D/xC9Gl7nLLAa5udpmFaE5e3+Fv7DZMf5KrAZRr9/A/8RHp9G
0P+n4S/sRtjVKPbhLPxH0b+n4D+K/v8a/qPYL8DK4/lEPBHPo/Phesl9sYg9
D/dlEN+D/rD7Hu4X2Ah74GHffAb+GNnnvmYa/DG61RIcA38M+R8Ffwz5zYA/
RovPO/z9GPr5E/ALexBDPofBH8f3wIfgj+P74xD447jvA+CPI/774Bd2X9hN
HO/Pe+AXdjWGevaDfwx67AP/GM6/Dn6B9Ri+L94Ev8BmDPXsAr/wVwmOIwnk
+xr4E9DnLfAneH46wevxE7weI84HCa6vSiLfD8AvMCV5PC/J9dZJHs9Pcj4j
cJAU+qcEf4rzUYr3h5fi/apT0Osj8Keo2Q7AEfCneL8F4rxK0wt2AD8Gf5r3
KwnspfH+fQp+YffTgj/N9QrSXA+Vwby+C/4Mr5cyXB9PYC3O+xnOZzK83iDD
51NlxfxnuV6U5f5eVty/wH6W52eEPchyvVWO6xfJcX0px/eNl0N87COd4/n7
ObF/ctjXx8Gf4/tQ5fE+fgn+PD1tP3hPgj/P96knsM7zfewLbPK4n8/Bnxf8
BY4jBZ4vFbi/VxD1C+wXuB6mwPUMCngPEU8VuX+kyPWjoti/Rd5vWmC/yPvZ
FPk+Cxzfc+Avwf4i+Euwvwz+Et+fnrDrEt+ffkns3xLfn0GJ56fKeO+mwC8w
lcX+K/N4uoz8fPCXeT5G2IOy4K/wfVhT4e9VpML56io8PgncXuH6eBWud0Vg
Lc7vEtgX+JDwNwKfcTjb+D8aCgoH
       "]]}, 
     {GrayLevel[0.5], PointSize[0.002777777777777778], AbsoluteThickness[1.6],
       LineBox[CompressedData["
1:eJxdV2uIVGUYPiVERcGCYRcKTioWkrGmZVnmo6531/bqrns9Mzuzc9uZOUeK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       "]]}, 
     {GrayLevel[0.5], PointSize[0.002777777777777778], AbsoluteThickness[1.6],
       LineBox[CompressedData["
1:eJxdVVtIVFEUvRRIhsGAYQ8K7IGEZGhaU1M2a3R0dHzN485bA6MI/CgGjD6E
uIWBIAh9CELQhxAMGAVBUBR4CYI+BgJDoRrStKasAQNBEPronjN7f5wjyGHN
Omu/zt77HrlyM3Jth2EYWedfnOW/v97yuUKngRtv/z2tcX8jvAs+0/P8eu0q
YRfuJCYfNs6vEd6LlcXVuvwG8/vhXK4//In5Q3hVufk6XfhOuBalAxPBwBbj
oxp/XMN1ENaaXT8In8CbdGF8e4hxPSQ9XSR8EsMywJ+ET2F7qMFJiflGNM3P
veubYb4J5fMX4dNokAVgvlnjWzT7ZzAlE2L7ZyHLM8fxubFV5X98bIz5c5iW
Atafx8cHrTvD62zfg/zGSLa6yPwFtLiEgvmLWBLlHlkn3IqK2QXHAuNL2CPc
Vfwm7NUwcOvqB5gewhbwxKnG8iLzPvW+5UNAJvCH+Db1vtWm2W9X47PaIbJ7
/4jj80O81lSJeT+kfJb1HRrfgWc1bqfk7L9T89+JfYKeZD6AoAyYsBXQ8uvC
btFe42y/S/VndFO/s/1ujMkCs/0glmW/M69ho0eN1+rR9L04KNq/qkR8L4q3
X7ys3GS+j+aH9Ro2+tE/IzyyXsPGAM0n6we0+EIqjxCqZQB8P4Ss/IHqYYfU
ehlhtV4Ia/UMQ7ZjmPVhrV8jqj9o2IpAtvsExWtHINtjgfVRyHa6S/OAKGT6
eZoXK4ryPeLtqDY/psrDVOfT0rBtQnjLjfI+iqn7CTF6T8JWjPKh/WfHaH54
H8bpvQkjjnu5UWciWR/HmihXlvVxyHRz7D+h7k8kcF8uONYnVHt2gvqf93OS
3ov2O5Lqfrc03k5q8acgzZt0HymaX9an6L1Yn6L55+9JWv1eIK35T6vfHztN
+/sr6TOUb4H0Gcjrw8RbGZoH4u0M9f9n0g/SfH4h/SAuy4W/5P0PMHUhig==

       "]]}}, {}, {}, {{}, {}}}, {{}, {{}, {}, 
     {RGBColor[1, 0, 0], PointSize[0.005555555555555556], AbsoluteThickness[
      1.6], LineBox[CompressedData["
1:eJxdlF9kllEcx48iRhGxFONJdBEjdjEi+15ERLEZY73P+57n/6tYohRjnqWI
sYsxRuS5GVEWYyxFjyiL0dUuxujRn9Vq9cYYo+g5p++5OOdlXp/9/nzP+f5+
5z0RXh9K9gkhhuo/9f3/00D8HsNnF78OaEQDs9Pbxx5cJOcNzH1Y+3hqlVw2
8Hehuz+YIAsfby+pjE3W++gde/1nodvU+3a/0ofGC8wXTbx68qbu8IX1TdTB
3YPnybnDZRNLy107L0Y/s76FZ+o4I59Y38LdxzfrKzGet7CYead71hkvW1Dd
5k+ShYRuP0/2HIZEz3rf4dlp9pPS6S9xWRtELiR+X71xZPO2Oa/DlcT9Pb+2
yJw/wMvRjXt7PuNegKY20PgZQLnZH5BlYPudB5g5t39wa4VcBHj3aLI+ofE7
sP2tAsf/0J6nF6Kt7Or7Rv0Qej0ysgzx8IzqSM5DXFPXWyIXIQ7V7o4f+E79
EHf0wMhVCJW93PWD+hGO6wFvUz+iP2RE2FpRFyLLCLp8h/V5xPkwXkScB7l0
8qsIz9X6bDAuYkc/tusRQ9u1a/RjWy+PuY9GP8bEyFRtEfXKGJN6XxivYu6r
uX9i13sOI8FRlT7FfJnY/uUJbukHTH+LBGqbeseM/wmeqvGvGf8T6OfcIYvU
jnsOI+X7MfqpPY88xaD+h7l/yn3+Sf3U9rty8kXG98F8z2FkuKIv9Iv6GfTz
HSfnGX9vOtTP+HtDLjPuN7lyWLSh13mO7LWx2lEH6Az8A9Pvt6M=
       "]]}, 
     {RGBColor[1, 0, 0], PointSize[0.005555555555555556], AbsoluteThickness[
      1.6], LineBox[CompressedData["
1:eJxdlG9kVXEYx49GlF4cohTjZOlFjMNejJg9L0ZE3CUiyl2W/rHuOL/z7947
t9qLEnMrZZnqVpYxzW1ZrVbttlotre5tJcboKmKMLhGj6J5zvufF84y5vp7n
9zzP5/t7fmfbkdP7jq7RNG2w/h/8Rn8WLc/dPDNifWkPpW7RUv/qoeaehUgb
Fo0fM3Y2Ln6OtCnyyaKt5/fs/rMBOmHRjx3zv072Ij9p0cafzsTkOuiURaq7
TPt3oX7Oop6Zv2ObWj9FOm9RKLs+RrpgUf3w76mD85EuWrT2zsKltgbklywy
p0dn9w6WI12x6FZ9uu5yJdJViy63NXQuz6Fezar3Dog+RFpTFP0iX1fU1Xfg
4pCJeoaicngCcVPx+Ujx+RKK1tfVUv878Cs61Rs4MAd+Rf+C431vwa9oezog
wjx5RXUzO4ab3oNfUWdo+GvwKxpY2VJ3/A34Ffx9BX4F3hfgV3Q8uL6WEvgV
/JoGv02tITDiutCGzc+bNvYB/UjkJ2wK8Vefg98mNzToKfht2hwemAK/TYst
+tWBlSfgt+HnM/DbNBQOPAl+m8Jx9Anwi3oVcb4q8ms27v8++B3wFcHv8Ljh
oP8I+B063Bxs7D3wO+g/Cn4H/o+B36HhpuCCb4NfxHNC5+P6j8DvYN8fgN+h
jrDgOPhFfsWhcPxG+FkV+TUxv+by/rrLeQyX+2G6vB65vH/C5fuXdPn+pFxx
/664f5FfELrowo+X4Hf5PldcfF9mwC/mqbl8XzVP7L+H7xf22/CwP7Pg98CL
90ce9gPvO+HR2eDzQ3ivSY++fg8KYt6Ux+fLeZwn71GI8w37WvD4Phc9zlvy
uD8Vj/tbFfk1j79Pzef+6z6+T4/B7/N5TB/+PAS/z99Hwuf7nvQxXwH8Pvwc
Br/Q+bj+XfDH810Hfxy/An4f+3kD/KJf1cd9XQO/yNfSvL6e5vmGiJtp3p/S
vF9C5CfTvF9KxHPifD7WefDH+R744/7nwC/ilVhfAL+I14TWMoI/w+c1hDYz
3B/KcD8SQieFTgmdy/B580IXMoJfnC+JeSpCV4WuZbh/Wpb304U2svy8meX3
RVmx/yKezPL7TMX1T7T/BwJB76g=
       "]]}, 
     {RGBColor[1, 0, 0], PointSize[0.005555555555555556], AbsoluteThickness[
      1.6], LineBox[CompressedData["
1:eJxdln9kVWEYx4/GiP64jKWIk9gfEZfFGOn7R4xR7hKxlLMs6f445z2/FGPu
UoyYW4wR6xpjlHWNKMWuURaja5mspk6tVqvVRoxYdM97v0fed8x87vs+z/f5
Ps9zXzt40Tl9aZdhGCP13/iv/ImuYGEz67asvTne+CCL4e6u7T0nlhpsZjE6
srFvuJvnyKr3rSw+LH1qW9h82+BiFoNnb91Nz75rcDmLONvkIXJVO4+ymAr6
X+EM440cHj3e/ftp7wr1c1huT9VLWKZ+TtWzckjJAhP9HPZ29NUlEv0cbv45
f8SeY75qDudWbtQ/eU/9HI7KBBH183h9+1hTzzrZzMOe25lu7fhI/TyaJxbr
N8hWHg+enxyr10T9POpmB5onyOU8BmTAKvXzkPI2z6M8HrbGBfPcKECGLzK/
WVDvo4BI+idbBfplfLGA9fnxoangM/ULmLlsHj6wnOhrHBVwXQ6A9w0bPTIB
2bSx2hZPnPdhI45uT32hvna/aHN/eF62IdvXt0Z9G3KdusiRjSdy3Im+w/kn
+g6e9cYdYD44uBOPZ57xloO/cfrBr9R30CQL+kZ9B53S8Dr1Hdwbig3zPHIw
JheK8YbgfHk/JTh/sikg5cfJacH9+876BFrWrtYt/GhwRnD+ZEtwXmShcVHg
lCxoo8ElwXmSy4L9IlcE+0WuCsj2TzJfTXA/WV8kcE0GkLcE95VsuOr9lMv9
ZD7TVfXSLr+PiX8X++UC8Dyj3bdc1Y9wNf+uWn/JhVyX7cS/q/anonHVVftT
0/Qjl/v7k/5dzN6PDZMNj/v5i/49yOdrgGx6eCG/7uS0h5exnf5N+vf4XpIz
HtJSgGx5iF+7zhmy0M6LWnzJQ598MMllTa/icf/JVS2+5nG/yZF2f8uDfB53
6MfwcSHG6cS/z+9b4t9X49O+5l87z/iQ6VoT/z5k+0eZT/hqP4u+6rekxZe1
84qv+q36an9rvubfV/u9pbERqPlTgdoPU+N0oO4LAr535Eyg7o8VaP4Dzb/G
JY3LgTqvilZvNVD7VQvU/kTa/S0tvxGq9adCzX+o+k2Hqj+Eqn4mVOu1QlVf
hGp9xVDdn1KozrMc8v+PZP4aV//zPwOkAPQ=
       "]]}, 
     {RGBColor[1, 0, 0], PointSize[0.005555555555555556], AbsoluteThickness[
      1.6], LineBox[CompressedData["
1:eJxTTMoPSmViYGDQAmIQDQYNiQ7Cz8q37uA8bA/mL0h0YFt0aaIt80EI/0Ci
A1Dy8+6oPRD+g0QHq03pClqyOyF8hiQH88S68O7ZByB8hSQHoOI7LT/3QvgO
SQ5NK0pSzjtsgfATkhzEwRp2Q/gNSQ5/14kBRbZD7U9yeKx25n1W4Wao/UkO
LkuVq9kWbYLaj8ZnSHbYv/qo74z7W6H2JzvMNgCJ7IDaj8ZPSHa4aSwwte8N
1P0NyajuWZCM6t8DaPwHMPNWQO1PgepfDbU/xQEYOEArlkLtT0FVn5DiEKeb
d+jPumVQ+1McQsABuhZqP5r8gRQHsHcvLYTanwJ1/0yo/anQ8JoMtR/Gb4ba
j8ZPQOM3pDpkgB08AWp/KtT8Tqj9qVD3TIPajybPkIbKV0hDsx+Nn4DGb4Dp
r4TaD+Nn2gMAezHTwA==
       "]]}, 
     {RGBColor[1, 0, 0], PointSize[0.005555555555555556], AbsoluteThickness[
      1.6], LineBox[CompressedData["
1:eJxTTMoPSmViYGCQAGIQDQYPah32rz7qO+P+Vnsw/0Otg4KW7E1jASifoc5h
ki1z4MsT6yB8gTqHv+vEzBPrtkP4CnUOQMVT+97shPAN6hw+74660/JzL4Tv
UOcw2wBkww4IP6DOYesOTqCSPRB+Qp1DBVhgF4RfgMZvQLNvApr8AjT+hjqH
EKtN6QpaUPsPoMlfqEP134M6B3Gg6eHdu6H+r3MAO3fGfqj/61H9I1DvsFS5
mm3RpYNQ/9c7CD8rB9pwGOr/eodrj9TOvM+CyjvUO2SALTwA9T9CPQDGtX8p

       "]]}, 
     {RGBColor[1, 0, 0], PointSize[0.005555555555555556], AbsoluteThickness[
      1.6], LineBox[CompressedData["
1:eJxdlWukVFEUx4/iEsUQpQ9xUvoQMRQR6f8hIsqUiChTSpnn3ucxlciUIiJT
KZFuo0RETaWUSqeU3u500/t1ehLRJeLSh2bv+Z8Pa1+ua81as9b6rf/a605b
X1+xcYzneYO9X/PX/qCEsct/PhjcmS60drGE0TWza3f+fezbzRJurH6/e3TN
h77dLuHHlstXx/1517eTEnas2ncsf4t2WsKnF19mPvn9tm97ZczYPnBy+AC/
75dx1AZ86tso48TOM9GGoax+Gb3i5ybN+8z6ZUxYdHr69oEvrF9GL9mCscvp
T8oYsB/QTh2/V5H5/ApemvZKtFFBvGEIK+czf7EC0w1W0m5WZL/tipxX4uRP
nXiviv5fxvtVmGoXN9GG4y9WMW+dmSjtZhX5W2fvLT2a1a869at4OGgGSH9a
lfP0apLXd2zUMDd3eP+vKVn9mqN/DUbt66vfs34NW+0H1DepyX1Ia5xfpn9d
xvt1vJljCr5h/Tr0RJOBdrGO50a+n69Zv47esPxZU+lvO/mSOmz7e2mndVg5
1rF/T2GZFYT955Szj0p+P69k/1ByvwsKVp48511Usp5SUv+mkvq1FA4avAeM
byupX8eJTxQ2G/o51Ker5L6kTv0RJ5+nZb85LfX0teTLa/l+4dgFLedT1FJ/
pbHHLhDzN7W8Hy2NyXbBGd/W6A1/yeK/jO9oyZtoHLMDyfg1ynZhMn4t38uI
lvvsBdKfC2Cuycnh7D0E3Df68wH3MXsfgbw/hcC5VwHMMHePkk8FUt9mAEOT
O0y7FUjediDn2QlwfpLpOLuvgZxfN3DuXcD3QXskkPfMC2HXfcFX8od8P/T7
IXbZBr6RP2S97+QPMVIyE6FdCGFx9jO+GMKOaxzzq9C536HUrxXK+9UO5T3s
OP4klPvbDW20P4vzSENH/1DeNy+S7yEXyf3wI6lPPsLiv+N7inP+iLhvvEeF
CLMt4CvyR1hrP3hJ/oj/f3ivms73W05827E7EfUbJn+EPkeX/BHfz2PyR5zP
EPkj8j8jfyz9uZj7+pT8MXrBvQ7vkz8mP/Mj5n4+In/MfblL/pjv6Tb5HX8z
pj4J+WP2f538MfW8Sf6sP9qJE991/GnMe3aD/E4+ryHtXIP/f66RvyHz5xvU
4wr5G/hqxqkvkb/B93eB/A3u9xnyZ/GnyN/gPWuRP8t/hPyOv+P4k6z/4+R3
4tOs3iHyZ3zbFv4HDc80Cw==
       "]]}, 
     {RGBColor[1, 0, 0], PointSize[0.005555555555555556], AbsoluteThickness[
      1.6], LineBox[CompressedData["
1:eJxdk39kVWEYx49G1F+XsfRH3JT+iDjsjxGzJyJi3BIj4izLarHueX+cEzGn
X8SYu4hl1FFimW6n1VQW93aztWp1T5umVexaRIwuEaPonvd87x/vO675et73
eb6f7/ucnSfPHT21ybKs/sYv+a/+HJeGeobH7dLXLqXzLk0/2/J75vi3VAcu
Xd04sW+wAl1w6WFbR+9QD86HLq1vv3b40B/UI+N+2dCxSweO7Z/qz35Jdc2l
pdHOliM/P6e67tJZt/WHPw1tMZrrHlv9tLac6gyjC5vvLI52LqU6yyi5PX/r
Y6ptRstrexZ+DUATg/+FVOcYrbRnboysv0m1w0jZ2fse/EY9YNQw0yB4B35G
qa8Y/EY9MuaVGan2O9AvZrRbAWBejZFdmpztHquCn1ES1pUN1C1O1xXgB/Bz
vX+W03kV8Fvwc90PceTf5OfUqx4c8xxOpxvuVtrBk+dUVYlAB8b9AicVfwvy
DQ0/EdfzK3M935jT7YsToq+K/jVO25J1GobfOqetKgDct4SeV0bQYOVvsa0D
87NC57GFnh8JfV5O6Hk7Qp+XF/SvmCz4a/AL7OM8+A0dChpRH8Ac+AW1qgd4
BX5B35N1dKFjgbzL4BfI6zn4BfJ9CX6JfYbOSPgvgV/q/WxJsi95wQr4pe4n
Z2hHkmq3Ogt+qfMFRr0gqT6QHIAOjXok8Z4z4Df8xhL79AL8Enk/Bb9EXo/B
79HBe7saGzAFfg/fQxH8HvJ6BH4PeUTg9+hS8vz0BPzGecfT5+eN/oGn+ykY
/UJP5408/T3LHin7i5gXG/1rzfP3wW9oy0f/SfD7+J4egN+ncRXwBPh9+L0L
fkPnDO34up+8UQ985BmC34e/m+Bv1gvgb96/DP7m+TNd/wE2BxUA
       "]]}, 
     {RGBColor[1, 0, 0], PointSize[0.005555555555555556], AbsoluteThickness[
      1.6], LineBox[CompressedData["
1:eJxdlH9kVWEYx4/GWIoRpRhvYjFGKUZM3z9GxGIZY4n33PPjnnvO2SrKIuYu
+yMiihGxjhhjFCPKYkcsxRilGKNj/VytFmOMRud97/PG+1yu63Of932+7/Pz
cOXS+WCX4ziXy6/61R8h8WZybPqq/+20Zki4owO3HxwjlhJL6D81W/3e4LpE
JDralk8QZ+x8zvwVEhdWxrcvdn5tsOPi6OJGfGUfsXChbs/PfCF9F/e6m/rW
XpNdujg+P7PQe5/81dn9zIV+Tivdz13cLNWX8Jn0XRzoUi/8RPoV3Dp7ZmtP
D50XjFHB85bNucEVui8rOnrRQfZ6xfafMXvO/BUVvPz7eH+Xa+L3oMNdMPoe
dHgfjb5n+5OenZ86s2ce7qwfLCXJf+5hQv9h8u/Z9XJ8ND96e7e7aY30fVzz
VYV/kL6PvT1TR240E0sfuhyTdL7Ozmc+Pqy2lxUhe+5jWAdMXPjQcn3ETgAd
fi+9RwR4p83ECOz7MmD9F9j9lTHOAzTaw8Qf4KEyL5n4Q+xW5R038Yf2+xDa
75EhktLbyFOjH+Jkq8qw6f8Qr8rqvV81+Q+xo8o9avRD6HTNEjtV+z2iCl3O
NqNftfVkFcp7+6Lpf2bPGOfMf1G16+1Edv0EYzCWEZT3Zy0/ST+Cbv9+U/8I
5fCVCTH1j+x4igjXy9ubc3TeqUGbl8mfYIwazSuxrOGJSueA0Wf2rIZDeuDW
SZ/ZC+bfiW1/Imb6se1PxtDrbd7oM85i2hdGn9mLGHodTBn9BOd0Qem8SGw9
JNDpGjT6Cf6odh75RfoJ9LhvkT1LoKZzbNroJ3gxqBYunS8S2kfETkr7klik
tn+k9nmZ0n4y+in0+GwTZyntn9+kn0K7nyAuUnTqgd4g/SGaD2LBGEPU78SS
cX2I5ps4Y5wzLhg7w//5HzUIPoI=
       "]]}, 
     {RGBColor[1, 0, 0], PointSize[0.005555555555555556], AbsoluteThickness[
      1.6], LineBox[CompressedData["
1:eJxdkl9kVmEcx49GxC66WrqIk6WLEaOLiOl7MUbqokQszVs65znPOe95E6US
Of2jjDFTmpS3MuLVLtIUu3iflik1lqbVWHXaiBhdjBFFz3ne7zHP83K8Pp7v
7/f5PX+2nzx9ONjged4B/RX/5pcFyD8t7Zz5vbTPcD3AuVOzOLKXrAKMdV7a
+OjjjxbnAZ6cLQJc90JcPjp4r7u53GI/xHzRLmYeIeaGe9oO/cpbXAnR3WxM
H7z7vcVZiNXJ/sXrf77SH2r3M+F3kVWIontjmpyHOKbTx3d9o19gZevN/X1r
i/QL7CjGHWYeAjd0ujbF9YqAHubtgytf6BfQYT3gAv2C83JdCejiv+Mdn+kX
MO175uiPsOdEcQIf6I/om6E/woWJl5tWJ9/RH2HW7JD5LELfWnvvWOd7+p16
FfG8WZ87eU/i5/lCQPYljK6/9EvO/4Z+ieXies68pl/CbKftFf2S99OkX6LX
PIAp+iXvl3kv5v4V/bHdH7Hdv+JwFiPyu7Yt7GZ9PeZ747qK8W+8Qyte0B/D
xDdP0J/gqjmg5/QnfD9P6U84z2P6E2wxAzfoTzBgDugO/Q6rst99+hNo+e2h
lVH6qzb7VbseVfqv0e9wVtZfpN9hVfIt+p16L7XZT+08Umf/qT1flvL86/Sn
PP+H9Dv5vOw3Qn/N9vk1e344XHE4K1nS77ByOF/n/yBXhW4=
       "]]}, 
     {RGBColor[1, 0, 0], PointSize[0.005555555555555556], AbsoluteThickness[
      1.6], LineBox[CompressedData["
1:eJxdlH+IFVUUx4cCwSgYCIr+ECaS/lgIFgqCIDqBIAjCM4LAKKYw6s37MXd+
biDEMxWSQF5FYUg2GUZhbK9ow9rKactSsvalWFpbOykEQdCCEAgGvbnvM8G9
C8vy3XPvOedzzvfOrY+HDzxxjeM4705+67/6x2/LhTvdl/f/9ft9Wg/acsOm
I7ftXHdxqou2RDf+MbdwjHjZlnWHz7xw77Xoqi2v73o73bFcTbUTmPe9QO5/
8J4PnvTQEkgdPXyG+34gZyfZtv3J/UEgB1bPXbz99Cr1Azl1qC6ALq14FcjM
hprgN+p35MU63Um01zH7k45Zz+9IRwM29S1ddMx+y478OKn+d9Dwd2Rlz5VH
7ujD53Rlpx7QJep35emFY+svLzb8XfO835XrLi9uX9nTzL9r7qPoyt2PPfPQ
8wfpp+yKHv+2pr4Vd3qyLPXA0V5PdPorv1K/J3pc+1eo35OHdUPMa9Az51f0
ZKMG4n7Zk83/XD/Z8C/U78l7N9UdoJ2+ed7rw3OB+pb2+3JXLW85T/2+TGBm
jx89R/2+rAX1QtBlXybDn/zjJ+r3mR/5nFB0uud+pn4oNc2hXeSXED8S90Mz
3yBk/5wvQqt+KJ42HLoKRT+P9Wepr2TT1DBT7Sr2M6YfJdmOekPEZxX++oH+
lOyt7bF0eqpbin18T79KJsM5sfXA8lQrJU/phsg/sPINldlfoWSLXiB6ZOUv
Ff4h31iJtu92+qkU+zs11WtKbtaA38IfST3dmQ3E3Yh5noQ/Yl/EZyPm/w38
VrwVmfX8SP6drw3HeRXB9yX8Efs5Ab+Vv4hMnlGEX7+DP5Klq3UB5jG24pXF
sxbhD+o5sVyqPw8R/bgx38sv4I95j5/BH+OPEv6YfXwOv6X9GH8twR+zf+4P
Yr09b4b8wxi/cb6IzXmNYr5n9FfGUr+eLZu/ht/SVSwHtQEbfivuJKLtuco8
3ESerT+/8hX8Cf49Dn9izk8S/Es/rcScn5+YfCrBf4vwN/UX4Ld0keAP9CiR
Ryev7er8R/An+Pdj+BO+35/Ab+m1xNyfk5r9uqnJ46X471P4U3M/YumWdd+3
4io19zdIzfkOLV2kZr+j1PRTaZ0fp+Y8qtTit3iczOzHzcx6Xmbt39KSWfyZ
uW8/43tAPyrDXx/Cn5n7HWbs4334m/vvwJ/hn6PwZ/jhLfgz3lcBf8b7fhP+
jPc5D39u3ndzzr8Ef079V+HP4XsNfut8q8n3Cvw5/Qzht/Qgxy9vwJ+b/Ra5
xZ8zryPwW/XHlq4avRv+Jl8b/jlTu43eB/+c2e+spcU637K0P/d//f8Aushl
8Q==
       "]]}, 
     {RGBColor[1, 0, 0], PointSize[0.005555555555555556], AbsoluteThickness[
      1.6], LineBox[CompressedData["
1:eJxdlG1IFFEUhoeCQPCHIBQFwUThDyEQCgRBfANBEIyKICiKMWxnd/ZjZlah
IoixDygCscIwJNsCY6GSiITMok0ylBbcLC3LctKyL0FBCAJ/NPfuOz9mFmR5
9xzPe55zz71bjpr7jq1RFKXd+xPf8oMIGhv+ltb3/amTWotgdnKuIr/0u6id
CE6tuz1xuZbxTAT3Rpq6ZycZz0Wwa3/NQ12ldiNYu/fXaG/7z6JWdIxDJFCr
Oro6FjdeaPxR1NBxaObcv8PbF+ivY3e36OAb/XX2N09/HWeybS3jYDynQ63c
PL2j7Dv9dYjqDX8ZV6JYNuzyheOMq1E8PSgMqRHFJpFeynwtig3VzacPXKKf
E4Wo3tXBeCbKeTCeiwb7cUP5SizYjxoL5iMGaV/PfrRYkMeJwRuu94vPH4Mr
z2eO/iHtxiDtF7/S30BqeLV/fTW1auBmu2jApb+BuBjPALVmQND3VM3S34D8
9+Yv9Dcgw88/0d/AiYHHJStDH+lvwCvm/cC4EsfKkBj4Z/rHUSOB2A9CcS2O
bXLA1E4cch3y7CcTR7Eu+83Fcd7bntTwDP3jPD/fP4EyuXDsT01w38iDBDyY
uyNNPn8CUnb7/IngvDIJ7rfvnwj25yawUxoyriSD81STGOsVBakRimvJIJ8T
0pkk75Pvnwz5J4P9KynI8aySV00F541UiD+knVRwXpmQzqVkN2ol67kp7t80
/U3e9/f0N9EiAahhIr8kLii1Zgb3yTG5L6yXMTnfD/Q3g+ftmnglnqe5Kfpb
5GF+mcXzo1atYH6VhcESMaF37M+CyM62Ue+xeP/fsl8L5XLhqS0L8xWCiNqx
MCWup/GmqDst7muePBai8sIXivqBRZ7X5LMgn7+t1AWfZ5S8FuczVtTLFt+7
EfLbkLjZl+S3+b4wrtqQdj058tvwzDzEYfLb7P8F+W3I8AS1ZnOfnpHfJg/r
OTbP8wn5bRTXc4D8Nt/DR+S3yTNI/lC8YONKrTjBfvLb3L/75Lc5nyz50+Tt
I38aR8R16L9D/nQwvypNvlvkT3Ofr5M/pLU0z/sq+UPaCelOX58lf5rz6iS/
X/8k+UPxQpq8N8jv81wjf8hPaWW9i+RvDfqrfjxW9x8JQ5nC
       "]]}, 
     {RGBColor[1, 0, 0], PointSize[0.005555555555555556], AbsoluteThickness[
      1.6], LineBox[CompressedData["
1:eJxdkVFEQ1EYx68eInq4RCnGTSnGuOlh9NL3EBHllohl2VKih1pEDzvn3I1F
xNweYkQmYoyZ3lJsxughmuhhjE0PkVZdIsYeuvfsm5xzOa6f//f9z/873+jm
/sp2j6IoU85x//wzCBSy5cVU/XOWc4jAeLT36vkMOULA3j0YeDtCjhFYnbnZ
0bzIFoGThfnf/jnkNIHbvp+7QK3Z4TyB41bQt1dCLkr+FUlvEPBUp9XzJLJN
YIRfgKxQWErVX14nkFUKy+8Pl/EMskYhnjncegJknQKPd/3RYaDgpvdUkQ0q
+oek+ggFtnZ6oReQY9L9FoUhf9gpQT0t+eWlPEUqvk+FQnPYbejOT+E+UEu0
gvg+tsQKE/tVJvZrTNyPzmDy8dvZ4BfOz8DtTrRQN5joH2LAx8129y/VxyQ/
i4GXLww5zWDdtfMh5xlwuzL2FxmU2rlBfxj1CoMNZ/vtHHJD8rMlXTEhyQdG
Vk0xj2aKeXVTzAMmuNsdiyIb//ofAFQLcA==
       "]]}, 
     {RGBColor[1, 0, 0], PointSize[0.005555555555555556], AbsoluteThickness[
      1.6], LineBox[CompressedData["
1:eJxTTMoPSmViYGCQAmIQDQYOWQ57ou60/Ix9aw/mJ2Q5hHfPNti/GspvyHL4
vBukAMpfkOUQDVKu+w7CP5DlMMmWOfDlCSj/QZZDnG7eoT/roHyGbAcwV+w9
hK+Q7TC1741khxeU74DGT0BT35DtALQMKAI1bwGa/AE0+QfZDol1IB9A5Rly
HE7Oa1xRkgKzH43vkIOqPgFNvgGNvyAH1b0HctDsR+Mz5KLZn+vwd52YeWId
zP5chxn3rz5SOwOzP9fhzPusQuFn7+0B7iSTUQ==
       "]]}, 
     {RGBColor[1, 0, 0], PointSize[0.005555555555555556], AbsoluteThickness[
      1.6], LineBox[CompressedData["
1:eJxdlX9kVWEYx48ilv64jGUxTkp/xLjZH2NM3z9GRNkSMcpp55x77j3n3nPe
y9KIOmMxYlrEiHXEGGVlRFnsGGV/RCmLMXYsVqvVYkQsuu97nyPPO675nOe8
z/f5+Z6jQ9EFd59hGLcaP/lf/WVDODJ+9szvQ9unmw9sbLfLB8SmjZctuwuD
a8SwMbC1PD06S2zZGJ0ddt6BOLZx+8/lznCJOLG5/9TG4e6rNy/d+d7kzMbn
E293/Dqx4eDJ63NT6yvfSN9B6+b15y9ayA6NLQc3Djz6MNlLHDtQ5l3ixNH0
HU3fwdM2+SDXd7l/08XMMamwRfouPk727h/Y+kr6Lh6qAhDHLpT7B8SJCxld
4wDpuwjqUoHsmYtTi48bGX8h/RJkNVo3iU2NUULPvGee7CB/VknTL0GKLU+T
PSlhtatwf2I71y/x/LISr4fhQb7dPp7X38P6ykajQ8TQ2PL4+djT6u9BVqO4
SJx6UONykc5nHo/HKOOTdO9TvGaZxw/NbpVxUI7nGHFcxtqYHEDyn5S5/7SM
PtXQXL/M8zEqnM0KRmQ6C3n+FT5vVgXXZDo9ZI8r3H9SQbi0N9fWnddfez/T
2PB5vqbP+wFf0/f5vsQ+r3fiQ05/30yev8/3NfOh1nk43/8AHc0ASD/g/UTA
98kKoMZxNe9/oO1/gFeDsiM/SD/g90sWaPNX5feBWeX+obFV5fnFmj2p8n6m
VV6fTHvfqPH7wKzx+qAGNQ6Def41fh/GGifa+bTG9bIaj98INf2Qx4uQ19fS
OA4hvXcVqN5JyPudhjz+LMT5KVmhvP8R77cZafoRj9eKtP5HUOPRl+tH/PuR
RjzeLNL0BfdfENy/Kfi8FAWfFwhe737B580SPB4h+LzHgs/rXYHjauHyfASu
dMqN/tnkZwL31IVLnAq8keu4QfxeYEIFQJxp7/8SUO7adij/OlR59sheqKOo
vg9kN+v4OycHhLhYh7o+5olRp+8Fcf9//ge2+aQk
       "]]}, 
     {RGBColor[1, 0, 0], PointSize[0.005555555555555556], AbsoluteThickness[
      1.6], LineBox[CompressedData["
1:eJxd0F9EQ1EcwPGrEVHsrae4iR5GXHoYMf0eoqeoRESslP481GK/c5fISj0k
siLKSI1RVrmtxkiaGNHSbYkiuvQU0YjYW/fc87tyz7jmc889f76neXS2f7xG
UZSg/fB/52dFwdf3ebu39NLpuBKFhdpUeTP0JKyg136EdAt/8yisIuDYAwx0
lIU1hONiz877Mxkk9yI0dPEVyGEEPjs7YQpHJMfRkRq4F04grFaH22ZuSsL7
CLl83c/lENlA6P6tt3e4Ey4gXGf4AYrCJkJwZHFwPVkQthDsyW8r1SvqR0hq
fEae+hn1nlE/g+XDqF18Qf0MPlpL39Nz59TPYCvEb/SU+hmogabXdn+a+hnY
2N74OqJ+Bs71+mj9iDQeZ9R/Qv0MnOtLZalfsuHul6N+6bym1GNJ+1cYTDoL
GNSvQ6NzYRnq173jqu7t03Ra/4D6derZpX7JYXe9BPVL43HXa9Tvep76JRuu
p6hfsil9b0muSFZiXvtj3vOo0rgW8+4H//4DpXUO6g==
       "]]}, 
     {RGBColor[1, 0, 0], PointSize[0.005555555555555556], AbsoluteThickness[
      1.6], LineBox[CompressedData["
1:eJxdlF+EFXEUx3+Knnq4LEsPMZEi4tJDRDoPsVw2W2IfUn6bO3/uvXNnfkPZ
h1i/KCKyxXKJbUREWWuJ3hqxKWJX2YjYsQ+rra3tKWKjmbln5Hwv4/rM+f3O
93x/c37n0NX4grtHKTVdPOV/9cvbdHrv+a2381tnhi9cevzhfvlqyI5LHyv8
OmRy6dHNp9faK8zapU8bR97vdHm9dSkZ2Zx+8ZI5hf2ZS9fbK3Tx1Lch5y6t
r5UJmJVHrbHf+88++c76Hj1fHh+sr3GcPGrM3ds+cIdZe7TkO8cOfub11qNz
gzLjNut7dPvP5ePRa+bMo7sPm6+eLf9gfY8O39hXWGZWPpXZW2M/Wd+no4W7
ZISZfLr05VaRkVnDeuvTlUJtd4E59elBdcDMGcRzn6rydplVQJW91g7rBzQ1
M1mUzEwB/V0YPTk1w6wDqo5zidkGNBgeKOtDPAuosrPJnMN61ZHsdOR6grgG
th2pl3ZkvVmHKvujtT7EVZfezZcNVut3ZX7qyno0xC1wCpx1ZX05sOpJdnqg
D6x7sh4LnAJnPSq7b3xQ6wOrEPSBKYTvD3Ebyv5JQ9k/WUhvyuu0UfdfKL+H
6sP5A1Mf/PfBP8TTPvRfH/wDqwj0I+mHIulHR9KPjeR9SyPpLwPOIb+K5X10
Yrh/wDqW9VrgNAb9WOrloKcMFcPsRGOOuWHk/HEg3jTSPxmpN2Fkfm1k/cbI
eqyR/TVrYJ7B/kUD8w3qXTXkVAXX89bIefvL0GQ1kOv5m8h8jQT6IZH91IQ4
JbL+CWCdgH/Yb2H9bCL7MwVeBM6gvtX//A9Q7IwN
       "]]}, 
     {RGBColor[1, 0, 0], PointSize[0.005555555555555556], AbsoluteThickness[
      1.6], LineBox[CompressedData["
1:eJxdlG9kVXEYx4/GKMWI0os4Kb2IGMWI2fdFRPRiM6LUfuf/ucUySjHmrhYR
l8qIyxwjYlxarT+uusdN6c9y66Y/q1udtsQYvRhjbPQ7v/u9L87vcl3f+zzn
+fye5/v8zi77XJ+3wTCMPvlNf9UnP4CjR1Y2H76z0KN0PICtfy/OPN5IbQio
8G5qU9MQuHz3vFvDn6YWAtu7rJHj1xnPC8jk4fbJ+aaOBDrGC0s7rlHHApuW
yycaY7+bOhEodlamXhxLyLfQ1rv4amKU2rTQPlm/0d3GfFg4qAoyLqzs83lN
R1p+bKG6VtrWZf0k38Ln+b2z/86wvmHj7FA6kRbfRtpdsfMX+TZudqcn5PPC
Rg39h6aDFt/Gvp1zBzrGGY9s7BlOO/hBvo3XE6NygqyXaPUMJ8szHaye2j9Y
XWMcDuQwpYUN8h2odm8zP+9kzxM52XnGWr3EwcnGmPyrxXez5zdd+jVHvgtl
Ry+1cCGHJyf2hXwXH9Pw4lfyXfpBHbu4JLdtufyNfBeq3cp38j3Iw5vyDOR7
UOGpT+R7uOCmHdbJ96DWrf6BfA9b1AIyHmn5sYdBtQDMTzz6T234UOtcfE++
D9X+6jvyffpTI1/TeR9X1YBnyfd5f96S70Ndn/435PsoKENfkh+g2f5z8gPe
pyr5Af2ukB9wf56Rr+ko4P0skx/gdGp/6SH5ARbS9ofukx8idb+w9IT8kP0/
JV/TIsR6ep1GHpEfZutHocbX8pMQplq4GfJz9PMe+ZpGjvOYJj/H99ED8rX8
KMd5lMjPsd9b5Lf0lZ7/IN+e6A==
       "]]}, 
     {RGBColor[1, 0, 0], PointSize[0.005555555555555556], AbsoluteThickness[
      1.6], LineBox[CompressedData["
1:eJxdlX9kVWEYx49ilGKMpT/GSdkfY4xijPSNMaIos7vdn+fce+495y6WsVTK
nNUiRqzEMtZpxDJSKaLUabVaWk1bv1vttiUi+mPEKNr73u+R971c19f7fJ/P
+zzv8753S/bQgfwawzBOrH7Fb/nThg/bKy+c/fl1l5Rog1CbzyyWtd+G3a1N
N12TOtTijRiubD1eMTob+WMQ0XU11H4Mbxdrp391UocxjM4O7ly7P/K3q+to
x8ZmkTHit6Nr4s+16sbI346D3VXfj9wu0d+B8i81OjADsWFqvwMy/E7k78Bw
w4Pxyb2RP67x4yrPj2v1xzHfv5Kq76I2Emo+JLT6E2q9YQJyO+uW6E9iVSzf
jX+jPwm5vMx1P4mjMiDiJ9V6jBTmRPofET+l1Z/Cpb6xHmeGOkyh0e6NDQxH
9adVjTRk+fYX+tMYkAV+pj/N/c7Tn4Esf2iB/gzuxUWHGO9nOE8f6c9A7Aat
1IalrpuWmh8WTot2T1BbFvvzifktiOD+FfICC/uGFt4s1jI+tFReycJqs6ZG
+t6Tb6Pl94bViWM+U9Ow1XosG3U14gZE/bHV/gU2PFNERP22Ibczzf6UbLW/
RhbS3sB1M4sdsiHReWRxThzvFOOtrMrzs2r/A02Hmr+URZkbnX9O1WZOrQ85
JOTAR/ycdr453g/2N8jhryiv9x35OYhuj/W8Jj+HJXHduufId9BcfkDIdyCP
Z4zxcNR4y4EsZ+QV+Q7vK3XgoEJeOOrQ4bw8J9/Bejkwz8jPy9ti1r0gP8/z
mCE/z/N6SX4e28RuBxnva+uBth7m+V6wvlIeJ+VAsj6joNZnFtR8KECsVn1/
Sr6mfU0HBcjxq5wkv8D35hH5mjZcvn8PyXf5nlPD5byF5LtI14uOPyHfhbi9
e1qoA5f9pz90cVhcv6YJ8l2e72PyPTXe9CDTV7MeeFr9nur3Pc4P8wce5/0+
+R77fYt8D5tkQePkF3lfr5Nf5H5ukF/k/91V8os8r/PkF9mvy+RrOoz8F8mP
/KfI71S12cn4Y+Rr69Z//Q+eFHLK
       "]]}, 
     {RGBColor[1, 0, 0], PointSize[0.005555555555555556], AbsoluteThickness[
      1.6], LineBox[CompressedData["
1:eJxdlH2EVXkYx48iYv+4xK7+iLNKEXEpItJ3iYjllmFpte6ktIq6nfeXK1OK
EjltNiU7pjIZUs6m6cW09uzsVtNazem9tqnuFhFDl4go9pzf/Z4/fs/lur73
+T0vn+d5fr+vN+1cv2WGYRjDxbf8VR9YePRq4T/vtv23SumGhZP138/d+LbT
000LP62cue7txIuebln4uHHJjvFP1AMWbg/uGXE2v+zpxMIk+lZc3Er/IaFT
C8dfPiwy8nxmoVcI7bmI17GweN7TpbWfma9rQcnDUz1t2FgQzzp978jznq7Z
er2mDYVznPHqNr6f2lcg0A7h37D1/E0Rr2ULfnE+sbGsqG56bsVv6/WnNt6P
bSgqYL7MxvinC18u76c9t3G9NG+kvSN018b03ANr13yo+B0cUgOr+B2o9kw/
Jb+Db8r2m/+S3xH8jl5Pw8F+Bcj4TUfvd0ucH3DUdM3F1ImDN/7o1dnvn5Ff
xEtFfZmDr5b37/7uEM/njpi/o8+v6+j9NFwUzkUH6F9zodbrHXlNV49fd/V+
QPg3XCiceayv6eL+kXIBnpDfxedyXLsfk9/lfaE9cXFtdtmhB+R3sai4Xbvm
PCK/i70F3SRoz1y8nSiBqXMX5XS/WP2Q/C7KbTqwlvm6LsptHNzDfIan11Pz
sFldOGrTQ699jFf39HrgYY4a2H3ye1DrPniX/B7U9VhJe8tDv2rYJPk97FAL
zPOJx3nRPuTx/twhv/DPhD33oMp7c4v8Vf03yO9h9fD8oqRx8vtQ8t4f5Peh
yp1JbfpQ4z+Zkd+HqxpEf/jk/5P8vp6v6WOJAmQ9LR8/qD9ukl+cT3z01ofx
hny8Lp/XXdSpj26J5/N8JvxzYe/42F7K0Qnyi/hGoPPWAu77GPkDPX890P0R
cH/I1wig1mvkL/IH3FfqVoCgvN5jf5M/gDL3UScB7/dt8ov4qYiXBfo8csHT
qfyvkL+Kf438Id+f38gvtBmK+Yd6fxBC4Wy4Tn7h3wz5HjBfK+T8L5M/1OtL
QpjqgRolv9BpiB/VHyn5Q+7vr+QPud8XyS/s3Sr/WfJHjD9M/ojv0Qj5I/b7
EvkjvX5EevxGxPt4gfwR9+cM+avzp8gfcR4nyB+xf7+QX+hUnM9EvFzojsjf
FXYj1nUt1vthCns91utBzH4cI3/MfEfJH+v1tkS8AaGTmPMdIr+oJ63ynyd/
rM8rj7mf58gf6/vSjfX5GG19nrW2vm9mW8y/redDW9+nRlvvR7PN/An52+zH
QfJXOlz1P5HvRck=
       "]]}, 
     {RGBColor[1, 0, 0], PointSize[0.005555555555555556], AbsoluteThickness[
      1.6], LineBox[CompressedData["
1:eJxTTMoPSmViYGCQBmIQDQYO4Q4q1WyLLk08aw/mN4Q7VGzdwfl59ykI/0C4
w01jgal9b05C+AwRDlyfd0fdaYHyHSIcsguFn5VvPQHVH+Hwd52YeWLdcah+
NPUMkajqHSId4nTzDv1ZdwyqP9IhxGpTuoLWXqj+SAew9p9QPkMUKt8hCqp/
G1Q/Gv9AlMNsg/2rj/qugOqPhvpnJlR/NFT9NKh+NP4BmPpOqP4YhwwFLdmb
xhOg+tH4DWj8A2h8hlg0+2MdHqudeZ9VOBmqPxZNP0y+2R4AUj+HfQ==
       "]]}, 
     {RGBColor[1, 0, 0], PointSize[0.005555555555555556], AbsoluteThickness[
      1.6], LineBox[CompressedData["
1:eJxdk29kVWEcx48iSi8Ol5u9GCdNMeKwGDH7UowYt4wY5S7LsqiNUjx/zl2K
GLnFuERNxCh1jRF7saxubbW6s1q6NXaJiNFljNHoPM/zvS/OuRzXx/Oc3/P9
PL/fOXjh6pmLuzzPOxE/5t/+QoH5fy+ynQOfuy1DYHO2f+329ifHOYHOAX12
/OGy47zA80pvaX11xfGIwK2pa4NVfHVcEDh/9Epc8pvjosAxf+LeRst3x5MC
R5b+Do9muF4WuDya+X1jhuuvBW7OvNq7OfvD8bJArcMUqDmuC+yzAckNgZdZ
k/CnY09io+XuqZ6tNce+hC3XTw5ksl4ok/kgEYeJ32C9nMSTlftdu09zf14i
voxw7tkq/SW29p98ekjQpyAxPRS0t9a+0F/i12EjTJ6UqKLv+PQQ77PczLdE
/2a+RfqnuJ7ihsQlc1wH63kKD+K0fxbYT1+hTeyJFdjPQNHvI/2VTRO0cx0q
WT+ncGf7XNxR5ssr2HEIq/RXeDxmBoDnF1TSp6jY3wX6K5jbq/SSywqGSusV
+ivO01v6K8Qyj8amyHXF+XpH/1ReTyf9fI0e2yByoJM+YWo/NA7YgSfnNOxx
2ff018jYF97QX6MxbASZv6DZf64XNaxuaY7+GtcHzQTM01/Dts9v+utU/zXn
vdl/nfJPve9Fyf1+hB3zeWvmD6JkP8IoeR4ifn8f6B/BjkfrYvd/ASljVA==

       "]]}, 
     {RGBColor[1, 0, 0], PointSize[0.005555555555555556], AbsoluteThickness[
      1.6], LineBox[CompressedData["
1:eJxTTMoPSmViYGAQB2IQDQYLShyWKlezLbq00R7M31DiEKebd+jPumUQ/oES
hxCrTekKWnMh/Ato/AclDo/VzrzPKlwM4X8ocRA3T6wL714N4TOUOihoyd40
FlgK4QuUosoroMkboPEdSh1mG+xffdR3BYQfUIpqX0KpA1Dx1L43MyH8AjT5
BjTzJqCpX1DqkAFWMAHqfzT+ATT+BZj5zVD/w8zLhPofxq+E+r8MLg8A3MBs
8Q==
       "]]}, 
     {RGBColor[1, 0, 0], PointSize[0.005555555555555556], AbsoluteThickness[
      1.6], LineBox[CompressedData["
1:eJxdlG9kVlEcx49ilCLG6EWclL2IsfQiYvpGxGiUiFHu8tz/97kZSzHmjL0Y
EXsRI+oa8bD0IiIWXaMUYyx7EeO5Vq1Wq70YEYvOOc/vmvN7eDw+7u/5fX7n
+zvu8Vu3r/r7hBBD+mt+7Qc+hmbbq+u9X85b9nzIU8c+nTnytcPKx8nxrrmV
GeKCcenj/qP+N/NviSsfpzVdnv3WYRFgaTsZ7d4glgGWce3ci/B7hxHg48zA
/iubxF6AJ5OtscYysQpwcGdheG1qk/wBTPX7x8RlgGfa1l79Qf4An3uN8Sf5
Q3Rv3H356gCxDN16hLhgxpHEXog7DTMhsWLPixCX/hy6+PQE9SsZVyFsPAO1
P3J9MkK+uPu85yzNj8g9nxe5eagIh3X38a7aH+GePs3OAnEZufNVjEUMvcyH
D7aov4xhus2t1P6Y5c9YxbBxTxIXMdJRkyhxyeqr2J1PJFib+nujL6/Pn7j7
AGMvgR5e30BilWDQBkxcJCz/BBPXzQ2s809gpm2NbZE/hR2/RSxTvB42E/0i
f4ppKyD2GKsUtv08cZHCXu82cZninVnv+m/yp7jZZzZMLDL3ucygl3F0enCb
/Iy9DCatxV2qV4wL1q/MYHU99P8qwwdz/AaxaOKfvm0jE8SyyfxNjNgAaz+r
V4yLptu/ZP0qVi9yt14yRo5+G2jtZ6xy2NfTUu1nXOb0fqn9e/wfCDelqQ==

       "]]}, 
     {RGBColor[1, 0, 0], PointSize[0.005555555555555556], AbsoluteThickness[
      1.6], LineBox[CompressedData["
1:eJxdk29kVXEYx49GlGJE9CJOSi/GGEXE7PsiIvaijBjldM//P/dmlCJyV3tR
Iq0sS6pTiZiim5tbq+5pdZmUW62tlrGjiBHFiNGLzvnd733x+x2u43u/z/N8
nt/ze86WwtED9ipN04zsl7/FkxRgNTGwu/KlT+i0gJ2dYxd/bfra0pqJTJzb
t3eupXUT9YlG//jibEvDxN91e+5tPUXfMOV6ZRN/gqENP08wPjYxJgrST0x0
l6b+PdzY5pvIYFlJxmsWDl643lOfoNYtLE3fHL5/7DP5FvSuzfM7OukbFipu
/s8M+ZbcX2whC85amCffQpi3V+V5UwtC1uhrNhZnv29/9/sb+TZmRns79i8x
HrZ8HkPxyzby7hv91LGt8G2sXZ4cXBihTm25X83BwsjKoe7SJ/Id5O7qO9Rw
INJX3pPvwBMD+UC+g/UigfGx4icOdh05nY2YOnWwLa8+ynqai5PV2prlybfk
u3I8XNzKbsNqUhsu8uzejo/kuxDr4NKPFZ24EOV6muS7yKthgDzN4/02yPd4
v6/J93BGJLwh34MY93idfEXHHveX9RIPrXG+It/j+RLyfc57inyf86MPxTd8
uZ+yj+Pig6Af+5jL1ykgL1H81Od9viA/4PyfkR/gR54+9Jj8gOepkh/gsPig
npAfcP9q5Afcv6fkKzoNIHCDz8kPZa2H8rwQyv0aIS7n6z/9kvxQnmccKvyQ
86uQr2gt4j49Ij8S26N3PSA/4jzukh+xv9vkKzqOyL9GfsR5XSVf0VqRvBvk
F8m7Qn6R+3CJfEWXi3K9uEj+efIVP23nx+SX5Hi9RP5Z8hXfKCl8JT5ux/t9
/wGjb+Hk
       "]]}, 
     {RGBColor[1, 0, 0], PointSize[0.005555555555555556], AbsoluteThickness[
      1.6], LineBox[CompressedData["
1:eJxdlX2EVGEUxq8iNsWwlP5YbkoRy6VYIj1/RCwxJaKU2ZRS1MSa+313ooiU
KWKJGhFLyYilFF1RimiUvj/2tqvV914ilo3u+84z8p5lrd8+7zlznnPO+87y
vUe37Z9nWdaZ4lf91T+NGg4f6512x19v1NysYfxWz+87O993uFXD/bkbSwaG
PnY4rWH7+psH7DUfOtyuoe/N2tKFszyf1aDT3XrT4bwGTyd822HLxUKV/QT1
kotkx+mLzr13HbZdqOie32RH6BB62TXzV1w8P7dh/tav9FN1ocvt4+fVXfQf
UY5edbghzjddXHmm/sHzLRfa3g9yKupvu1DqslP8/MzFynBBkYL9yV3cLU7P
7iZbHgoz1x5syejfw8CQcki2BTseDqrq15Lhsb5P9O/RH7kiuOphdOLF5Kon
E/TvQZc/y3oanjnfpofzqh2PyC0PuhyH8amHBboA5m8LPRP15x4uHx8b3veU
bPncD8aXfPa/69838ztCh4+XhZuZQ13/PnS5l7r+fejxDnT9+1iqC5qifx+q
+6MTn+nfp99p+hfcEpz66Pj4Qv8+1ukFIGc+rq5QC/CV/rv1kK0AizepE9/o
P6Af6nbAfaLuBLiuyn1BRkA/3+k/wJQKP0auBBjc/GfRpqvkquC6iG8EvF/k
ZgA9Lvyg/4DvATkNUBRXpCS3A+SH1ER/0n8ANY3jY9TzABqHyVaI2/p5IZdC
nJzdXVxJsi10JzTzQ3A5hHK3IvxF/yH26AtOrobcb3I95DzJjRCn9YVkvqbI
1xLnU5G/HeKsbgg5C7FLXfd+ci50K+L7M0P/kZnfjvBQjXuS7ETQ7ZkjQ3A5
gl6XQearRHis2r2PXI3wV9lPyHWhN4TeFPW1RD1pxPtOvS3iswj6eRsl50K3
YjO+FJu6HaNYvuIrhuwIRgy17b3T5HLM963rX+hVEV8X5xtCbwq9FZv9SmOz
P+3Y3Ics5vvCfcpjrNYFdeefmFxKzP2wBTuJuR9IzHmUBVcScx+qiTmPutAb
iemnKbglzqeJmH9i7mOWmPPMBVsjZj2lEbPfttCdETH/ETH///wPI+z9DA==

       "]]}, 
     {RGBColor[1, 0, 0], PointSize[0.005555555555555556], AbsoluteThickness[
      1.6], LineBox[CompressedData["
1:eJxdk0+EVXEUx38ahnaXqFX8Ei2GuMwiYnQWbeOViBa5k0bT/fv73feoRK5q
k8irtBiJ24zJjNHzmnqaGuk2xCyiZxYxtLiKiOgxqyiaefd75ZzH9Xyd8zuf
7znn9ztwPjk1tUspZba/nf/hL/MpsHu+X+6tHxvq3Kfj8wevjc6uVbrwaXR2
497EyPtKlz5N67H9m+NFpVVAn78e+vjLR1wHtLV69sut328rTQH97ew9Mnn9
VaW9gK70VnZvrb6pdBbQ5rjz8O7P1+AHdH9i5OSP9Q74AXhd8AM6fXT5oh57
Bn4If8/BD2lof+MJ+EJ7IZ07HK/96TwFP6RheWce/JD2bbs9c2cJ/JBuLLQu
fKKX4Nf1wFMRPXLfLX04sQJ+BH91/0J7EZ9PFvF6eUTfdsZpX4Af8XmUQquY
+9Mx9rcMvoh7MfwugB9jvjn4MZ9vIfLLmM9LJch/DH4C/w/AT1C/DX7CeVmd
Pwd+wvdVJIKfCL7h5x3D/WvD9+ka3LdF+DO8XsNwnifqG1E/E/G2OJ8bvs+u
4fe1MHxf/dpPD/0K3kDUV5Zrx/L+tOU81/L6ZPn9bYi4Z/n7M5bvJ7P8PbVF
PLd8Pl2RX4j8vuX7Kq3oX9RTqdh/yutpoV2RTyLeSPl99lLMcwb9p/w+Z3X8
KvoXOq95N9F/Hb+N/oXuC10KPUj5+1JNHnea3J8WcbfJ/ZHQjVpfQv9CG5Gf
iXhb6Fzkd4Wfosnn0xfnS6EHQqsWP+8IrVs83/2v/wGHpR/F
       "]]}, 
     {RGBColor[1, 0, 0], PointSize[0.005555555555555556], AbsoluteThickness[
      1.6], LineBox[CompressedData["
1:eJxdkk9EBFEYwEcR3ZYOnWISHZZYOkSs/aJrbInokC2l2kO1NO+9FVnVLTJF
KSumsinL2raWZaudlqVDNLpFtERENHSKDk3zvj28b3jG7/35vu/3vdc5tTgy
06Rp2oA3/v/+FzJAD3Y89waKEZ/BgGKp9bs8fi05akDf5OrYZtqWHCO8ZMBg
pmul5bgqOWWAG0+0vfOaZJPEswjnDfDgZePnRrJN4juE6wa0+xNlya4BO+Hm
4Y/7W8kaU+MHGPjlPd1J1pl6PkQYGFSytaH9V+xHlHCMQcifqKA/U/OnGLx1
P3zFE5fozyDtHyihP4O1s+XpR7hCf6b23ybsMPCK3w43X6A/A29xd+vzHP0J
axzryaE/R/8j9OcYP4P+HOs9QX8Oc/4GC/05jPYXZvXgIfpzmOhZqP7m9tCf
Y/4D9Cf5THLeIvvzpB6bsEO4Tup1ST5NqPEDQvXRBfFvrOfRX6j3FyUcE/je
C+gv1P6nCJsknyWwf6foL/D9ZdFfqPftkHh1ofbfbdRvon8S98+jP2G9wUn0
T6LfeuQPO1M7lA==
       "]]}, 
     {RGBColor[1, 0, 0], PointSize[0.005555555555555556], AbsoluteThickness[
      1.6], LineBox[CompressedData["
1:eJxdlH9kVWEcxo/GiMVllGKclGLE0h8x0vPHGGO0jLGUW3bOuefc8+MdSzHm
lEWMqRhj5IgYy8oYUexYVitLNW1arbpWrVarjTHGovu+57lxz+W4Pr7v+z7f
H8/77r8QnDZ2aJpmFz/5r366gerlS+MPdz45qRgGZtaczurlZwlnDQx3dbxC
64uEQwOt9WOWXvsy4chA5Z3Zmycq3iQcG7g31Tz4eW424YKB/tW915sa5xPW
TOi1NQvHMnMJ6yYmRtQG6pto6xuqmxghZ01cVQm8pb6Jp3L1Es+LTBxWCZNj
EyqdlgXqmyiKDfSvkjWL9bynvoXGzaqGuwc+UN9C8fBDM2uMZy1UtKxM377y
jvoWZHZTzeTIKteLLVwudnPjEfcXLChsX6R+rlxPz5WvRyqezeHa1tkj/iT3
hzmo9kx9pH4OKrz9ifo57Cru7q5con6O9ZI1G01K4Av1bajxb5Bhc77fqG9D
jW/zK/Vt7JNYRY5s3N99/HxPG/fHKS7YUO0b5nrNwR4Z7ivpO1DhLsaR4qxT
nl/oQGZXs0COnPJ8YgdnFnuLLVmmvoN1aedLrEfL039kPY+D3dLBZORT9efx
uF0eSA5THKX2x3nOh1zIp/RdqPF2Mz/dxaAy3Hfqu5DTqh8jZ11Mbo8WO8r1
oUv/kyMX5+T4R8mxSz+U6ncxoC4gz9M8yO4P1ZF1D3/l8T0lfQ/PZfs7Svpe
eX5han3k4ai6wOTY4/tBLnjIy/LHf1Dfx7y8Xs4K9X3eHzJ8XFQN+El9n/4l
hz4yqiBy5EON2yfHPu8TuZBiLeB794v6AVQ7JsgI6L9V6ge8f+QwoJ/JUYCa
5IGhfkB//KZ+QH+QNUE/kDMC8nHo3SLrAsrODeQ6wfeRjNT6U4L++MN8Bf1F
FoL+IIcCt2S3p8k3BNR1GCBHgv4iPxD0EzlOxV8L+mmN9Qr6hbwu6Gey1kl/
kDOd/9f/AyQgNUA=
       "]]}, 
     {RGBColor[1, 0, 0], PointSize[0.005555555555555556], AbsoluteThickness[
      1.6], LineBox[CompressedData["
1:eJxdlA1kVWEYx49iRHGJUYyTshjjsBgj/SNiLLeMsZRblqVYm/uez6u5oxhj
7mLEWFfEWNY1ohS7xlKMHaUYo9PWd6tdRsSi8773f+S845rffZ77Ps//+Tp0
+ca5K7sMw7gZf+R/9VfNY7hnbMpa2DihOMxjvt9saVolR3mcufv+7XrzxzrX
8njU2H5puId2Q8DuW0F3x3qdMwL7P7uPn+yh3RQYWNyZa2z/UGdL4MHhQsP9
12RonBW4KsO3RXXOCXSohGgfFBhSAchFgdW2zOT4JrkkcF058PdlgXsjM6Jv
hVwRkNmPTZGrAjL7+X5yqHEk8G69eXnrGt+vCTxc6pIVoX4bp5SARL+NfeoL
sqnZLVvTb6fzy9qwFmZlBOq3odK1yIN2Or+ijVfT8gHaSzZ2n/32cnok0a/F
q9g4rhzIVRtxs7af9bK/ocaRjdt/LrQOLCb9t/FUmtfIhgM5PbNLn6jfwREZ
boJsOjgaVy9uCfVrDIf6vlC/Qz3knMN5+Er9DtQ4LtNe1Ljk4O+cHFBy2UGr
GkByxcHvvbIjjF91cFE5kEMtv8jB+bVbcQXINQcvVPvJhpvOL+Om7aYLVb6d
RL+bzhcu3kzIjvD3WRdx8eQX1O+y34l+l/NNLmq/L7mcv+/U70Jux4FRcsXl
PPP9qsahi5MynEn/yOX+0l5zuY9kw0vbMx7UOHQxH9PDMZUA2fLS9YKHermT
/nuov0t7ztP0e2m9RQ8NqmCMX/J4D8hlj/NPrnic/0S/5h96kNuI7kS/l65n
zeO9Ixs+7+EP6veh2rtFu+lz/8mWj9NqAOkPH+pcbpOzPg6OdsYum9Tvcx/J
gz7vNf2LPjZk+4bIJZ/3m1z20VQXSP0+5HWYEeSq9l6o+UdafjXN3wjSnAmg
2pv5Sf2B6p7ZQrYC3g++jyCdTzaAOl8zif4A8fDGBUn0a+8XAzzvlQtKLgVQ
5slf1B9w/7eoP+C+014NMK4CkEPNPwp4j8g1jY0C7w05U4Bat06yWUi/Z2l2
FHBHDSTjZwvp93Oa/2CB+0Iu/ud/DmKTgg==
       "]]}, 
     {RGBColor[1, 0, 0], PointSize[0.005555555555555556], AbsoluteThickness[
      1.6], LineBox[CompressedData["
1:eJxdVH9klGEcfzVGKY5x6Y94U/ojxtEfY8w+ERFLZRxLuaX0494fz/MqV0au
LJaRK2I5csZYlrPGGJWdsVq12rVaP1ed/hgxGhGj6Hme9/P+8b7HOR/f5/l+
fny/z+046R89vcGyrKz66l/zsfN4MNs19H1psdNg5DFw8MCfzfuXQpzLY3rM
HAhxMVGv5HGi1Zv5W30f4lrifCOPpxr9YN1yMP/rvGxZ+RBi24HuNrLzC/kd
HFvuXz/e+o38DlJ3bq5uG/hMfgdb23qvZAd5vuJgX3f7xBmb9ZqD0QunFtBN
3HBwSNPvXia/i0uTUxt/P2LdduP94WKloA+wf87F9k971RHeL7rxfhUXu/qa
hxdvfSW/i8c92gBxw8VgOaMiIbY8GPoe3re9uB54yKt0CpMfye/hXzWtHDOv
ogd7j1YU5e/hyM+5e1dH35HfQ9YQRvl7WNNxF4gtHyos1eEt+X2cNQ3r5Peh
p5lue0N+H8b+6nPy+5zXS/L71DtHfp9+XpDfZ548bwno6ZUzCyFOCeb3inpE
XE9GwIy7HOkTcX2HBVoMAf3kBK6ZBWAeQsC072C9mMClxP2KwBblrq+Z72E8
wV8TMPS9r0NcF9DD7F+n/oaI+10TUMuoFpT3LYmLej3b2T8lYZ7TSDQPGdef
kTByhqP3KRP+ZZw/J2HWrYvzEDI+n6KM512SuK5emzczT/8yPt9xyfdGXJN8
X5xvXXKfeb8hsckI4r6sSZi/h/Qz+g/4/zBL/wGM3KFp+g/o5wn9B/QzRf8B
bnc0qZWv0n8AM86mh/QfUO8Y/QfMb4L+E/VSgDBe3q8E3Pf79B/hu/SfwPUI
36D/CF+m/wif6/wPBQ/FJQ==
       "]]}, 
     {RGBColor[1, 0, 0], PointSize[0.005555555555555556], AbsoluteThickness[
      1.6], LineBox[CompressedData["
1:eJxdlH9kVWEYx4/GWPpjxNIf46QUYyz9MWL6RoxRWkaU5ezec+8995z7a5TF
mLMUMWIRY9QxYpT+iHHTj52m1WJarbZarXbaarV+LWKMRed97/fKeS/X9bnv
j8/zPu/zPjti+WOJTZqmdYVf8Ss/egyDDaM3xg8XD0hGDH/unpg/v36/xEYM
lUPT/U0VD0vsxmDpdbVz+/wSezFcbqpoXZl4UGJfGQ9iOHR9Z3fl0FiJtTga
O3qO9w1yXI8jXHy1d/gR/XGcqs+Nbdx6TH8cI8WqMKRJ+uO41jt82px6Tr/C
fhxTaNt/O0UOyj6yZkbHdRPCVtP4gn4z6jNM5meCfjMan2dCHrd6nH4TYvbA
AjkwcU6EB55PS2By1e7cuvyE/gTkdjVkKGwk8DeMrqOH7Cai+3kJhIcJQ3hK
v8JBApvlhZK1JORxO57Rn0Tpf+YDSdwU4c9M05/EHZGO+Vf0J+GE0XeNvKE/
yXzM0p+EKRP8mv4kqq9c+rH94lv6U1iYWdw9uUrWUzgorkMnI4UwmeGKOfpT
uCfKsf09/SnUygnz9KcQbt7SvEb2U2he2xKW3Dv6lfWahSMDIgLO163oeliQ
6W1jPIaFC+vt4Qk57lrR+D0rGo9vQVRbw2jZbynnT2ObLEiO6+noeZHGWVmA
Zb8y301DhrPxgX6F/XQ03iDN98lxzcbLfvFHQL+NWXEc+yP9NgJ5vkX6bbTI
hC7Rr7BnM7+f6bfp/0S/LV+bXsdxzcGubtFRyLqD3+I5dJHhMJ9cbziQ19m9
TL8D+ZwbvtDv8D2RfQd75QMkBw7rkaxloqxn2A++0p9BhWxIZCPDfJHdDPsN
2cvw/lboz0C8jmLVd/ozOCOF3+jPQrbDac7Xs5DttZWMLOTzKpKNbHR/V5nv
KfN9Zf8gC3E79bmyP8d+TNZzrE8yclgS5dDJ+I0c65nsKuwp831lPMjx/n/S
n+f9k/U8+mSDJSOPkzLgX/TnsUdeMNnNs3+RPYV9Zb8gz/rhuFaAbOcDqyWu
LrC/kvUC64vcUOD74noo648qbBRYj+TCf/4HMTVsTw==
       "]]}, 
     {RGBColor[1, 0, 0], PointSize[0.005555555555555556], AbsoluteThickness[
      1.6], LineBox[CompressedData["
1:eJxdk19kVmEcx49iLEXE6GKclC4ili7GmL4XMV662IyIeM7/c96LEqWLlzmx
ixGxESPWERFjFzFGFzvGWMQoRYzeVq3e/i1GxKLznPN94vm9HMfnPD/P5/d7
3u9zwr8+ER1wHGe8evS7/rkKh/aeXdmafn+hZiiMPE3cM4NkpfBqdvTgeK/b
cC7qC8Glwtb0n6tnr2033FUY+3344uOTHxp2PPQ2Fu48ufmxYVcwBCsPv9o3
ju3c/kS/h1OdvkcvZ8mFh8t3HwytLpJLD9q+tr9Dv4dzq4vrl+Y/0+/j79LA
sDdFdn14U3oHMnzO+4V+Hw+rbsJNcu5Dd7O80qNfcOnjVriJyZGv9At2ArzZ
Pv1it816VzACu14FOHr/3vfjM+RccBHg7Xn9xfjFft3A7t8J0bzJbojh+gDI
CO16Fdrz5SGOVP9mp8/4Q9tXhmJ+se5EzJeZP7LnQcT8mPkj6G4waeYX9UXE
fH2jP8JgcyD0R5hp6Yof9Mc2uzH0bq2xn/THVe+6Qa6rGMsr/VXCuV8eo47f
KH1FDH06/XvGHwu/YCdBNXz1xfgT1PFdJyNhvo0/wZyO4wb7yxPU43bIRYK1
fR1ocpmgPp7WLv0J8052Uuad7Ka8L2b+FM/19Qu5rgTnKXT10gC5SG1fKeq7
KebfvdYJoD+z2c3s/pBhqL6vxp8Jf2b7CsGl2K+boQpfFWHjbwt/+//6P2jv
q1o=
       "]]}, 
     {RGBColor[1, 0, 0], PointSize[0.005555555555555556], AbsoluteThickness[
      1.6], LineBox[CompressedData["
1:eJxTTMoPSmViYGCQAWIQDQYKeQ4KWrI3jQWW2oP5DnkOS5Wr2RZdWgjhJ6DJ
N+Q5ZIAFFkD4C/Ic4nTzDv1ZNw3CP5DnEGK1KV1Bay6E/wCNz5Dv8FjtzPus
wskQvkK+A9DwqX1vZkLtz0c1PwGN3wDjT4Daj2beARi/GWo/zPxKqP0FqPIC
BWjuQeMboPEdClDdG4DGTyhAdV9BAar9DWj8CWjuWQCT74TwN6CpPwDjZ9oD
AHYhh0g=
       "]]}, 
     {RGBColor[1, 0, 0], PointSize[0.005555555555555556], AbsoluteThickness[
      1.6], LineBox[CompressedData["
1:eJxdkk8oBHEUxydbyk0pNzVSDkopB6W2fQdXB3K2v/kvB1JEKQ1OLkIpJRqK
VmrLn9UidiybPSjloJxMlFLKwZXy25nv5fempunTe/M+7/fer9UcH3TqNE0j
+da+8eNn6aW7cX356zwTc5il0mGlf+O1kLAmqPfY0ztaENcFdcUJpYRJ0Hv7
w/foxG3CQlDTx3Sh2AD2BcmfpaKScCDoL9/cY8zdwydoMy5YTTgS8CNfM2jg
s7o9n7uD31Drk0Fr6ZRMuYafsW/Q81utwRv4DRqJGwrhZxwZ1LfXNlu/W4bf
pKF4AFfwm2qcGAuTYnyCz2ccmDRlP8qayA9ZPDLVeWqWeh6dMVk03DlW/s2f
wW+p+/MtWshNSuMp/Ja6z5DlRyyu2cxvY19F+BkLm2bkdn4uL+C31XqBrc4z
ZP9HNrt/jtq/7jC/Q3J4q+nUEfws32ccOOy+O+z8jtqf5mIfJ/C78OfgZyxc
7GMffhe+A/hd3LcAfhf734HfhX8Lfg/5K/AzJsbCg28JfsaBh/MsZv4BQFk6
fQ==
       "]]}, 
     {RGBColor[1, 0, 0], PointSize[0.005555555555555556], AbsoluteThickness[
      1.6], LineBox[CompressedData["
1:eJxdknFklGEcx18dozSOEfsjLrE/Isb+OOLs+0dExDXH6I/cstl20W7v8zxX
iVzpjxinRimpzhjNOLezm61Zu43VlVPr0jFG6Y+IoyMi+qPnfd7vK897nPN5
f7/n+X0/v/eOXZoaGjvgOE5Cf71f88m6+H349PzxG61Bw3kXhXbv3bNnyPdc
dDLTPd+vfva56EI3d801P/pcdpGInP9Rf0auheq7If4a4o4LfXl19eAnnx2B
bi9OV9PnqMDzWy/k6Iddn2MCfh+5P1SHwETsxNG9AXJSYPtv6Uh85L3PaQE9
7Nf6hYbPWYFTlXF94i39BTYXd849+rJDf0F/clHgkD69f4f9ZcF9vaa/wGWv
vVqnv8A1M/Ad/QVOXvESvaG/wEXzgOcdCRM/ynlRida3vsbPzBb9pZ2nX0IX
9QPeB2nnS0p7XlrC2xZSzJOV9vy8hFn/3Db9JXSYB4X2Gv0l90Uuh+o1Cf1y
7yciS/SX9H9Jf4lZ84d5RX+J+MjN4ZknNform6PKzhNTMHp/Nuiv7Pug7HnJ
UH9a0XeF/gq3zUKW6R/Mq9A/VC8G80r0V3xfVfor7mOB/kF9nv5B/TH9FVJm
oU/pn2O+h/TPsX+S/gFfp/9//gdkSDXA
       "]]}, 
     {RGBColor[1, 0, 0], PointSize[0.005555555555555556], AbsoluteThickness[
      1.6], LineBox[CompressedData["
1:eJxdkU9ERFEUxp9iaPeIWg0v0SLi0SJK5izaxpSIWWRKSS1qonfvHZHpzyaR
SSJSMilDGtPU9G/KvKaiRZTZRYshIqJhVlH0eu/cxbmP6/l859zv/M5tGJrs
HanSNK3DOf9/94tZYA0/QV97IeDquKJ3LDDzB/fdG3lPpy3o2muc8SXQty14
a3r8Gp+69fSz4pcsqH3n2fMa9MuK1hjt1xnNNxj4EsXVzuobT5uMzgMM2gZn
+5c3bU8HGbjxRawPM+j5eNieS955OsJofkzJizOo5EKvi9/XyM9goGWi8JM6
RX4G88lpp+ME+RkYzf6XVj2L/Az5M8gv+Y6RX853hPyc9uscflN1DtIZ8iva
5DQfFB3kDktm1Gg+RH5FRzjliXEQzjYquUvk51DvLjSH/Ep9Wt6H+7E5uO2h
K+RX/BKn71Xm4MCur3xeIL+gfLqgeYag85mC7heU+qAAN96P94cF3W9E1u8j
v8D32UV+gfNvIb/015Bf0bZAniXkl/4C8it+WdFalGo9SvsN6Y8F/gCeCSpS

       "]]}, 
     {RGBColor[1, 0, 0], PointSize[0.005555555555555556], AbsoluteThickness[
      1.6], LineBox[{{486., 0.9050632911392404}, {487., 0.9082278481012658}, {
       488., 0.9208860759493671}, {489., 0.9240506329113924}, {490., 
       0.8955696202531646}, {491., 0.879746835443038}, {492., 
       0.8860759493670886}, {493., 0.8765822784810127}, {494., 
       0.8670886075949367}, {495., 0.8829113924050632}, {496., 
       0.8829113924050632}, {497., 0.8765822784810127}, {498., 
       0.8512658227848101}, {499., 0.8639240506329113}, {500., 
       0.8575949367088608}, {501., 0.8734177215189873}}]}, 
     {RGBColor[1, 0, 0], PointSize[0.005555555555555556], AbsoluteThickness[
      1.6], LineBox[CompressedData["
1:eJxdln+IFVUUx4cEwTB4IGwUCBNFQRC8KBAC6RsIgrCgIQjlvr1v3rw38+b9
mnkoBQsxGwZBEBYIC0ENQrBgmEiB4R8NgVEQZJbWluVNy7QshYWFoKCZ8743
uHdheXz23Hu+55x7znn7QDB5tnuX53kfVL/1p/zkB/Hvybkd7Ze+fVq4PIil
zccvvLHz6xl7CxDc9NWMsYCdm/bd/Oxtcu5w6bDXwnvn5leuXLzA+y3bf97C
tYe/uJ1k5LKFbddf+PDMFqO/aNux6Ogv4nD4JfY/Rf/lIu7Z9e6DS5vJnoLg
cbKv8PLqoerGN/SnUCV/4LW3zs9YKdtfrlCJLa8e4vlC4fVb9726Z/cl6ik8
Uoe3jawVWo+NP/nnJNlrQ8q3b436bQyyOsPvqN/Gi1W262e/p34bjWO1Ajlv
4/36eQ78QP02rly8WlWE9rKNeyUB2nW7iv105D/6I/UD/L1QB/QT9QPM/q6p
HzB/sgpw9/rZ5y4f+Zn6AWblIxcB63uV+gHqbOd20K4D5kv2OvZ9v8N+4H10
IOU4Q7vqQMLfbvQde9Hh+xj9jh2P7uBSXZ7E6IfsF6Mf2vEhxDNSMN5Xoe0v
D1nfa9QPsXtja3WCXDqsQ0j7rpO9Lu6vumVj6y/UdxhdPCQD8Sv1Hc67fE9y
0UVVnLUnGuSyy/6kP91F/ZrNj41+j/NE9nuQ9t9v6t9D5azqOFP/HvvP5N/D
K9JA9F/07PjLHuS51kz+PWwXh7R7ET7aUjeUyT+y7YjY37yvImjpb6Mf2fEU
kZ1vGaHO9sQ51kNHkPGb+436sW33Y8j4bhj9GFKuE6b+sVP/mPN9nfoxZFya
9F/Gtp6O8XilNr9i9Pt4UhK4Qf0+Zu5oRx/vLNcvQrvqsz9vUr/P/UsuHC4d
f7oPGY/TRj/B7NPoJ1iRBWL0E+5/skrsfPIEUr553i8SfF6XPzT5J5B2PMb6
6ASxNCjPewO8KQNIuz+APOceoz+w41UDO958YNevGDj5O6wHEHeR0R9Cxn/Z
5D+048PQjkcNuZ+N/pD74HfqDzkvRn/I/qRdD7lvaPdG3C+0+yPbDoeVw/nI
7odixH3N+MqRnY8eOe8/tvvDH9v1xdiujxrb75uP7X4pxk79HdZjO15v4uQ/
seuHCb8PaFcT7s8/qD/hvrlFfcdeTrh/ydo576WQ8QK5kULSXSX7KfcbuZlC
ru/6k/E5vDfF85ePVDf+YrwpRH6JnKb4VL7eyHnKfXF7xkdT9hu5SCHjtUI+
5XDp3D+fcj7JOuV8Ue+Oc97LOJ+0NzL+f0L2M/t+02Fktr+9mR2/cs6nzvnc
OX80Y3+Z/B0+lTn5Z+w/k7/DOmO/k+9kdn28qa3fmNrx+lP7vZqOHVMn/+n/
ev8Bti2L/Q==
       "]]}, 
     {RGBColor[1, 0, 0], PointSize[0.005555555555555556], AbsoluteThickness[
      1.6], LineBox[CompressedData["
1:eJxd0U8oBFEcB/CXLeXmxEmtlAOpLQeltv0dXB1Imf/zRuTPgZSDUhoclaJo
tdEiNSVbtpZlZSfZcpAtNyfKSSkHV8rbed/LvKlp+vbm837fN9M5sTA61cQY
6xV34ykvjYZOu1aaj18yUSSNdtKJkc/HZ5l9jbzV8c1cqi5zqFH1rDacfavJ
zHRK9nS89rcik04CH64FD/A6rQdLk3VCDnUqlVt+KsYtvEHtA40JFXgD8+/g
DRosTosR1/AG/RXahLiCN0l0304nLuBN9CnBm5RLNRqX4U0Si7tbX9iPWbQc
FbqBt+LzfEvxyjqzyembv/8tXMLb8X6+je9bhLeV+Q5F22er8A7NRAcI4Z34
eUKHxqIC5/Au+gXwLvrswbt4/wDeJfm7j+A5fXQ/fc8tnsic5Jifx34cffdl
5jy+n6/4vLIeKv6dx/sxD34D85VMHvxs5h/WJsoY
       "]]}, 
     {RGBColor[1, 0, 0], PointSize[0.005555555555555556], AbsoluteThickness[
      1.6], LineBox[CompressedData["
1:eJxdk2+EFHEYx0fHcenFEJdexCbuxXEsxXGkbxwRZcqRomwp/ePas7/fzI4j
m4pLZJNSTtkul+OobVn29KJtc/TiuO3q+sPRdJeIaImIXjTzm+/IPMtaH9/n
9/yezzM7W09cOHhqnWVZh8Nv9Gs+zQJ+bJ7Yu+f3112G2wV8f/3g0owiBwU8
7R08fvHQWsydAsLiDcPTZEul622Fq3+ODoy2yBmF/Xc/L6/2kbMq3Q8Ku0eG
aqczqzE7CvrkIkaGyDmF9b+eH1m58iXmvEJU3b+FXFKIul2fDGIuJ/evxFxR
qDd6og4xVxW6DkQTf4y5qTCZfTE7v4/cVjg/tvGbVycHCjfMgt7TX8GMV/tA
f40d9u2whPW25nyf6K8RDhfesEx/zX29o79GVLzdZu4Izon6vMaEeQDMSxpz
Ro95WSO+/i39NSKbRg+5qjHa+vukd/AN/TVijzb9RR5omPVmF+kv2HK53wX6
u5x/nv4u739Ff5fPt0V/F2t9Cz/PjTF3RJ5z0T21dHNn10v6u9zvHP2T++r0
d/k8G/RPzj+jf5LP0N/FGdOgSn8Xw9PbxrunavQX3BH9LC/NtodN5g85S38P
xwaijT6mvwfTbukh/QU7HvfxiP6C86JfSeRlwRWPfhX6C256MK9f/336izwQ
3BFsFTnPHfoXmZfpX+Q8t+hfRPiwwhfmHv0FO6JfLsmv0V9wKWGf/iKvJPdf
pr/gpjjfFhwI7ojzls/8LP39dJ7x0+ezfno+/M//AaaeuPE=
       "]]}, 
     {RGBColor[1, 0, 0], PointSize[0.005555555555555556], AbsoluteThickness[
      1.6], LineBox[CompressedData["
1:eJxdkl9EQ1EYwK9iDz1deugpbqKHEWMPEbPvoddYGdFDKqUsajvnXElkU2+R
FRFTrWVZplnLEkkrLSuxa/QwRSMiotFT9NB2zncfzrlc1893vj+/892uyYXh
6RZN09yNt/nlj4tAR9/Eysj6i5czEKgHQu0fi8+CfQT2Iyk2VbYEjxOYNZyd
VTdykIDrOl0c3CkLDhNongb/o+AogbHe+du/zL3gOIGqW9/e+HoQnLX7FQUX
CMw1MV8SbBFo+7kcfV3D8zUCQ5+lvUjqTnCdgCNR2fS03gjWKHCdWEGwToGn
/14JNijE+MAXgl0U3nuevgOhM/SnOO85+lPgem959KcwkOxediRy6E9hy9Pa
GCmD/hT8/bkZw3mC/jbvor/d7xD9KfDr1JPor+RbSv0aRd9T9LfnPUJ/hvuJ
oz+T6xsM7/8Y/ZmcD8p5H8P/I43+TJ4vqMTDSjyqxONMnj9r98P7LTDZ11Lq
1ZR4ncn70Ey5n27KvoaJ+0+hvwk8vXKA/ibuZxX97fwl7z8dePbX
       "]]}, 
     {RGBColor[1, 0, 0], PointSize[0.005555555555555556], AbsoluteThickness[
      1.6], LineBox[CompressedData["
1:eJxdlG9kVXEYx49GLL2IKL0YJ0svYq96EWP2vBhj9KKMyO69v/P/nHtZRqlE
fmpRYlSipBwxYppaRmvS6dZq1VKtRIyOImIUI0bROb/7vS+e53Jd3/t7nu/n
+fM7Z6d75GCwwbKspPiWv+ajR2iuc23+8MqnfqOzETpz56j/jqCtCg0N/tk8
MPmxpalCpzbeXr7UB60rNBPZe7q+QGcVWhlfr/SMLiO/Sp+/7V76Vf+A/CoN
THaXFsivUl/HgZ+Lt3CeVWm0+Xd62z5oq0a7DPAt8ms03FsSoXWNjOx6hfwa
/SuyndMvka/oydTC/mtfF1raVmTaG34NP0W/62NbfxzHuVJUFFv8gXytqOxu
7xacp4omVnecHxp8AZ6iVjtPWzpXmMcz8B2ubYd6TIPwJ4fXpxzaVK5jHP1o
EZ862M9z8B1qlOXPLoIv/CxX9O/yfsilqgGgH+Xy/rTIT136Xq5zDP1kLvbZ
BF/4Wx6v1/aoWM6hizcy8D06Vq6jF/nKw33BPLU4Tz3B9zgv98T+fd6f7VM5
rYedyCef+ylf8H0y61h/DL7Iz4TOfTH/gMzj0/0G/IBiU/B78AN+n1XA76cO
qOWD+DRAPYjPhF8e0HYzYPCskPvbIZ0rH8/mEvghz1ciXoecl4a8vywU+w/5
82hFdKKYzto8+rEjnk+RmH/E/XTE95FGqA/7yNr+j8CPwJ8DPwZvFvwYvAfg
x5jXFPgx7hPidYx6ZsCPybz+Ou6DL/zymC6bF9o0+AnqvQt+gnnfAz/h8Sqh
An51YvU6+An8r4AvdNb2vwl+O/8C+HWu7bY+CX4dfmfBF1oLndYFX/jnIt5q
cG03BL+tk/7/WdULGg==
       "]]}}, {}, {}, {{}, {}}}, {{}, {{}, {}, 
     {RGBColor[0, 0, 1], PointSize[0.002777777777777778], AbsoluteThickness[
      1.6], LineBox[CompressedData["
1:eJxdzcsNEDcUhlGHCqYE08Es2OMSRlRgISHxSIJJeD8SlzAluIQpwSVMCS7B
JSBggXzu5r9n9T18+vrJswchhEd/hPBjf156nn498/HPybjihjseOLxYHXHC
GVfccMcDh5f0ccIZV9xwxwOHV/RxwhlX3HDHA4c/6eOEM6644Y4HDn/Rxwln
XHHDHQ8c/qaPE8644oY7Hji8po8TzrjihjseOJTVG454xwkfOOOCKz5xwxfu
+MYDTxzerN5wxDtO+MAZF1zxiRu+cMc3Hnji8M/qDUe844QPnHHBFZ+44Qt3
fOOBJw7/rt5wxDtO+MAZF1zxiRu+cMc3Hnji8Hb1hiPeccIHzrjgik/c8IU7
vvHAE4d3qzcc8Y4TPnDGBVd84oYv3PGNB544vF+94Yh3nPCBMy644hM3fOGO
bzzwxOHD6g1HvOOED5xxwRWfuOELd3zjgScOH1dvOOIdJ3zgjAuu+MQNX7jj
Gw88cfi0esMR7zjhA2dccMUnbvjCHd944InD59UbjnjHCR8444IrPnHDF+74
xgNPHL6s3nDEO074wBkXXPGJG75wxzceeOLwdfWGI95xwgfOuOCKT9zwhTu+
8cATh2+rNxzxjhM+cMYFV3zihi/c8Y0Hnjj8t3rDEe844QNnXHDFJ274wh3f
eOCJw/+rNxzxjhM+fvs766rVdw==
       "]]}, 
     {RGBColor[0, 0, 1], PointSize[0.002777777777777778], AbsoluteThickness[
      1.6], LineBox[CompressedData["
1:eJxdzUsR4EQQgOEGBZEQHMQBLSHFHRgWljdseL/ZkRAJIyESRkIkjIRIoGAP
1Hx96f4OXf87L1699/LtiHj9VsS/+7/p7+eb43n3zf5gduKKO44P+ccVdxxl
9ooTF1xxwx0PHB/Rx4kLrrjhjgeOF/Rx4oIrbrjjgeNj+jhxwRU33PHA8Ql9
nLjgihvueOB4SR8nLrjihjseOD6ljxMXXHHDHQ8cn9HHiQuuuOGOB47P6ePE
BVfccMcDxxf0ceKCK26444HjS/o4ccEVN9zxwPEVfZy44Iob7njg+Jo+Tlxw
xQ13PHB8Qx8nLrjihjseOL6ljxMXXHHDHQ8cr+jjxAVX3HDHA8cxe8Er3nDi
HRd84IpP3PCFO77xwA+O72YveMUbTrzjgg9c8YkbvnDHNx74wfH97AWveMOJ
d1zwgSs+ccMX7vjGAz84fpi94BVvOPGOCz5wxSdu+MId33jgB8ePsxe84g0n
3nHBB674xA1fuOMbD/zg+Gn2gle84cQ7LvjAFZ+44Qt3fOOBHxw/z17wijec
eMcFH7jiEzd84Y5vPPCD45fZC17xhhPvuOADV3zihi/c8Y0HfnD8OnvBK95w
4h0XfOCKT9zwhTu+8cAPjt9mL3jFG06844IPXPGJG75wxzce+MHx++wFr3jD
iXdc8IErPnHDF+74xgM/OP6YveAVbzjxjgs+cMUnbvjCHd944AfHn7MXvOIN
J95xwQeu+MQNX7jjGw/84Phr9oJXvOHEOy74wBWfuOELd3zjgR8cf89e8Io3
nHjHBR+44hM3fOGObzzwg+P17AWveMOJ9//9DwPPfjc=
       "]]}, 
     {RGBColor[0, 0, 1], PointSize[0.002777777777777778], AbsoluteThickness[
      1.6], LineBox[CompressedData["
1:eJxdx10NgCAYheFvJiCBwwZEIAIzgXPzWguoRCCCEYxABCIQgQj+3Cjvu52d
Pd0491MjIu2959/8auVfgA/4hCOc4AwXWLbaCtawgS3s4AFeYA8H+IBPOMIJ
znCBZa+tYA0b2MLu8wUjTSY+
       "]]}, 
     {RGBColor[0, 0, 1], PointSize[0.002777777777777778], AbsoluteThickness[
      1.6], LineBox[CompressedData["
1:eJxdzUkR6EQUhtELCiIhOIiElpBix9w85vGFeYZ2QCS0hEi4EiKhJUQCBRuq
z93cOou/vtdevHz9o1cj4u9XIv79/12+UWK6N2cX3HDieIs9bjhxvM0eN5w4
3mGPG04c77LHDSeO99jjhhNHnb3igituuOPEA8f79HHBFTfcceKB4wV9XHDF
DXeceOD4gD4uuOKGO048cHxIHxdcccMdJx44PqKPC6644Y4TDxwf08cFV9xw
x4kHjk/o44IrbrjjxAPHp/RxwRU33HHigeMz+rjgihvuOPHA8Tl9XHDFDXec
eOD4gj4uuOKGO048cHxJHxdcccMdJx44vqKPC6644Y4TDxxf08cFV9xwx4kH
jpf0ccEVN9xx4oHjmL3gFW+44B1XfOCGT9zxhRPfeOAHxzezF7ziDRe844oP
3PCJO75w4hsP/OD4dvaCV7zhgndc8YEbPnHHF05844EfHN/NXvCKN1zwjis+
cMMn7vjCiW888IPj+9kLXvGGC95xxQdu+MQdXzjxjQd+cPwwe8Er3nDBO674
wA2fuOMLJ77xwA+OH2cveMUbLnjHFR+44RN3fOHENx74wfHT7AWveMMF77ji
Azd84o4vnPjGAz84fp694BVvuOAdV3zghk/c8YUT33jgB8cvsxe84g0XvOOK
D9zwiTu+cOIbD/zg+HX2gle84YJ3XPGBGz5xxxdOfOOBHxy/zV7wijdc8I4r
PnDDJ+74wolvPPCD4/fZC17xhgveccUHbvjEHV848Y0HfnD8MXvBK95wwTuu
+MANn7jjCye+8cAPjj9nL3jFGy54xxUfuOETd3zhxDce+MHx1+wFr3jDBe//
+x/iG8iM
       "]]}, 
     {RGBColor[0, 0, 1], PointSize[0.002777777777777778], AbsoluteThickness[
      1.6], LineBox[CompressedData["
1:eJxdx8FtEDEABEArFbgEpwN3gEuwqOCExJv7AAkEuBLuy+9KuBJcgktwCS6B
EB7Is9Jqdx4/fHr/8SGE8Pu1f/ct/XP5d+a7txl44vBldcQJZ1xwxRve8YFP
fOEbN9zxwBOHr6sjTjjjgive8I4PfOIL37jhjgeeODytjjjhjAuueMM7PvCJ
L3zjhjseeOLwvDrihDMuuOIN7/jAJ77wjRvueOCJw7fVESecccEVb3jHBz7x
hW/ccMcDTxy+r4444YwLrnjDOz7wiS9844Y7Hnji8LI64oQzLrjiDe/4wCe+
8I0b7njgicOP1REnnHHBFW94xwc+8YVv3HDHA08cfq6OOOGMC654wzs+8Ikv
fOOGOx544vBrdcQJZ1xw/e8/ky9ttg==
       "]]}, 
     {RGBColor[0, 0, 1], PointSize[0.002777777777777778], AbsoluteThickness[
      1.6], LineBox[CompressedData["
1:eJxdzVkR2DYARVElCAxBYSAIgqApAk1msrZN3OxrKwiGIAiGIAiGIAiGkGl+
Ep338+Z83UePX//x5GEIIT8I4f//ufE0h983cXi2OuKMK26444EnDs/p44wr
brjjgScOL+jjjCtuuOOBJw4v6eOMK26444EnDn/SxxlX3HDHA08c/qKPM664
4Y4Hnjj8TR9nXHHDHQ88cXhFH2dcccMdDzxxeE0fZ1xxwx0PPHHYV2844oQz
LrjiHTd84I5PPPCFJ75x+Gf1hiNOOOOCK95xwwfu+MQDX3jiG4c3qzccccIZ
F1zxjhs+cMcnHvjCE984vF294YgTzrjginfc8IE7PvHAF574xuHd6g1HnHDG
BVe844YP3PGJB77wxDcO71dvOOKEMy644h03fOCOTzzwhSe+cfiwesMRJ5xx
wRXvuOEDd3zigS888Y3Dx9UbjjjhjAuueMcNH7jjEw984YlvHD6t3nDECWdc
cMU7bvjAHZ944AtPfOPwefWGI04444Ir3nHDB+74xANfeOIbhy+rNxxxwhkX
XPGOGz5wxyce+MIT3zh8Xb3hiBPOuOCKd9zwgTs+8cAXnvjG4dvqDUeccMYF
V7zjhg/c8YkHvvDENw7fV2844oQzLrjiHTd84I5PPPCFJ75x+Hf1hiNOOOOC
K95xwwfu+MQDX3jiG4f/Vm844oQzLr/8A4Gfdfw=
       "]]}, 
     {RGBColor[0, 0, 1], PointSize[0.002777777777777778], AbsoluteThickness[
      1.6], LineBox[CompressedData["
1:eJxdzTvREDEABOBAQ3sSgoM4IBJuUJBhhhL+4/2GSDgJkXASIuEkREIkMEDB
5Ntm96v26YuH5y8fhxCePArhT//NeJX/jfnsX79eHXHGBVfccMcDhwf+ccYF
V9xwxwOHY/WGI0444x0XfOCKT9zwhTu+8cAThzerNxxxwhnvuOADV3zihi/c
8Y0Hnji8Xb3hiBPOeMcFH7jiEzd84Y5vPPDE4d3qDUeccMY7LvjAFZ+44Qt3
fOOBJw7vV2844oQz3nHBB674xA1fuOMbDzxx+LB6wxEnnPGOCz5wxSdu+MId
33jgicPH1RuOOOGMd1zwgSs+ccMX7vjGA08cPq3ecMQJZ7zjgg9c8YkbvnDH
Nx544vB59YYjTjjjHRd84IpP3PCFO77xwBOHL6s3HHHCGe+44ANXfOKGL9zx
jQeeOHxdveGIE854xwUfuOITN3zhjm888MTh2+oNR5xwxjsu+MAVn7jhC3d8
44EnDt9XbzjihDPeccEHrvjEDV+44xsPPHH4sXrDESec8Y4LPnDFJ274wh3f
eOCJw8/VG4444Yx3XPCBKz5xwxfu+MYDTxx+rd5wxAlnvP/3b2Z6bgw=
       "]]}, 
     {RGBColor[0, 0, 1], PointSize[0.002777777777777778], AbsoluteThickness[
      1.6], LineBox[CompressedData["
1:eJxdx10NwyAYheEvU4AE6gAHQwKpArJk10XAfpCABCQgAQlIQAIS2nUXDe9J
Ts55lse2Pm8iYo7+9ox/2f8Z93MCHOEEZ7jAFW5whwcs79kK1rCBLexgDwc4
wgnOcIEr3OAOD1g+sxWsYQNb2MEeDnCEE5zhAle4wR0esHxnK1jDBrawu7wD
lcJ0sA==
       "]]}, 
     {RGBColor[0, 0, 1], PointSize[0.002777777777777778], AbsoluteThickness[
      1.6], LineBox[CompressedData["
1:eJxdzUsNEDEABNCCgh4QUBysAyphg4KGhBuf8v9DJayESlgJlbASKmElEOBA
+uYy807z+Nnrp88fhhAePQjhT/9NfpH/jfvJ3yq44Y4Hnji8XJ1wxgU33PHA
E4dX/OOMC26444EnDq/5xxkX3HDHA08c6uqIE95wxjsuuOKGD9zxiQe+8MQ3
Dm9WR5zwhjPeccEVN3zgjk888IUnvnF4uzrihDec8Y4LrrjhA3d84oEvPPGN
w7vVESe84Yx3XHDFDR+44xMPfOGJbxzer4444Q1nvOOCK274wB2feOALT3zj
8GF1xAlvOOMdF1xxwwfu+MQDX3jiG4ePqyNOeMMZ77jgihs+cMcnHvjCE984
fFodccIbznjHBVfc8IE7PvHAF574xuHz6ogT3nDGOy644oYP3PGJB77wxDcO
X1ZHnPCGM95xwRU3fOCOTzzwhSe+cfi6OuKEN5zxjguuuOEDd3zigS888Y3D
t9URJ7zhjHdccMUNH7jjEw984YlvHL6vjjjhDWe844IrbvjAHZ944AtPfOPw
Y3XECW844x0XXHHDB+74xANfeOIbh5+rI054wxnvuOCKGz5wxyce+MIT3zj8
Wh1xwhvOeP/v3zxljD8=
       "]]}, 
     {RGBColor[0, 0, 1], PointSize[0.002777777777777778], AbsoluteThickness[
      1.6], LineBox[CompressedData["
1:eJxdx9utEDcABFCLCrYE04E7wCWsqMCKxDcrIAmPkGwJLmFLcAkuwSW4BJdA
uHwgn5FGM+f1H+/fvnsVQhj/9+e+pHzIv8568zIXvnHFD26444EnXjh83H3g
iBPO+MQFX/jGFT+44Y4Hnnjh8Gn3gSNOOOMTF3zhG1f84IY7HnjihcOfuw8c
ccIZn7jgC9+44gc33PHAEy8c/tp94IgTzvjEBV/4xhU/uOGOB5544fD37gNH
nHDGJy74wjeu+MENdzzwxAuHz7sPHHHCGZ+44AvfuOIHN9zxwBMvHL7sPnDE
CWd84oIvfOOKH9xwxwNPvHD4uvvAESec8YkLvvCNK35wwx0PPPHC4dvuA0ec
cMYnLvjCN674wQ13PPDEC4d/dh844oQzPnHBF75xxQ9uuOOBJ144fN994IgT
zvjEBV/4xhU/uOGOB5544fDv7gNHnHDGJy74wjeu+MENdzzwxAuH/3YfOOKE
Mz5/+we87PAL
       "]]}, 
     {RGBColor[0, 0, 1], PointSize[0.002777777777777778], AbsoluteThickness[
      1.6], LineBox[CompressedData["
1:eJxdx8tN4DAARVGLClyC6cAluASLCiwk1mTHb2bIirVLSAkuISWkhJTgEhjE
AnKu9PR0bu8f7x5uQggf//f13z2V8LuIE8644IobXvCKO97wwDs+8IknDs9X
R5xwxgVX3PCCV9zxhgfe8YFPPHF4uTrihDMuuOKGF7zijjc88I4PfOKJw+vV
ESecccEVN7zgFXe84YF3fOATTxzero444YwLrrjhBa+44w0PvOMDn3ji8Ofq
iBPOuOCKG17wijve8MA7PvCJJw5/r4444YwLrrjhBa+44w0PvOMDn3ji8O/q
iBPOuOCKG17wijve8MA7PvCJJw7vV0eccMYF1x9/AjsuoN4=
       "]]}, 
     {RGBColor[0, 0, 1], PointSize[0.002777777777777778], AbsoluteThickness[
      1.6], LineBox[CompressedData["
1:eJxdzVux2DYYhdG/QWAICgNDEARPEGgyOWkubY+TXpLmKgiGIAiGIAiGIAiG
0GleWq39smc9fU+fPz57eBIRz36K+Pd/rL7I8f813PHA8TA74YwLrrjhjgeO
l/RxxgVX3HDHA8fP9HHGBVfccMcDxyv6OOOCK26444HjNX2cccEVN9zxwPGG
Ps644Iob7njgeEsfZ1xwxQ13PHD8Qh9nXHDFDXc8cPxKH2dccMUNdzxw/EYf
Z1xwxQ13PHA80scZF1xxwx0PHPvsBSe84ow3XPCOKz5wwyfu+MID3zjezV5w
wivOeMMF77jiAzd84o4vPPCN4/3sBSe84ow3XPCOKz5wwyfu+MID3zh+n73g
hFec8YYL3nHFB274xB1feOAbxx+zF5zwijPecME7rvjADZ+44wsPfOP4c/aC
E15xxhsueMcVH7jhE3d84YFvHH/NXnDCK854wwXvuOIDN3ziji888I3jw+wF
J7zijDdc8I4rPnDDJ+74wgPfOD7OXnDCK854wwXvuOIDN3ziji888I3j79kL
TnjFGW+44B1XfOCGT9zxhQe+cXyaveCEV5zxhgveccUHbvjEHV944BvH59kL
TnjFGW+44B1XfOCGT9zxhQe+cXyZveCEV5zxhgveccUHbvjEHV944BvH19kL
TnjFGW+44B1XfOCGT9zxhQe+cXybveCEV5zxhgveccUHbvjEHV944BvH99kL
TnjFGW//+R9rLYnK
       "]]}, 
     {RGBColor[0, 0, 1], PointSize[0.002777777777777778], AbsoluteThickness[
      1.6], LineBox[CompressedData["
1:eJxdx1FNJjEAhdEGBZVQHFRCJTSrYELCM/MGP+zCSBgJI2EkjIRKqIRKYOEF
er7k5ubcPzz9ebwLIdz+7+u/a88l/K7jgcPL7IgTzrjgihe84g3v+MAnvnDD
HQ8cbrMjTjjjgite8Io3vOMDn/jCDXc8cHidHXHCGRdc8YJXvOEdH/jEF264
44HD2+yIE8644IoXvOIN7/jAJ75wwx0PHP7OjjjhjAuueMEr3vCOD3ziCzfc
8cDh3+yIE8644IoXvOIN7/jAJ75wwx0PHN5nR5xwxgVXvOAVb3jHBz7xhRvu
eODwMTvihDMuuP74E7jbkqY=
       "]]}, 
     {RGBColor[0, 0, 1], PointSize[0.002777777777777778], AbsoluteThickness[
      1.6], LineBox[CompressedData["
1:eJxdx0sNEDsAheEGBZVQHFRCJTQoaEhY0wXvx6USKmEkzIr1SKiEkVAJQFhc
5vuTk5Pv5eu3r968CCH8/L0//7d3JfxbxAlnXHDFDXc88MQHPvGFF77xxuH9
0xEnnHHBFTfc8cATH/jEF174xhuHD09HnHDGBVfccMcDT3zgE1944RtvHD4+
HXHCGRdcccMdDzzxgU984YVvvHH49HTECWdccMUNdzzwxAc+8YUXvvHG4fPT
ESecccEVN9zxwBMf+MQXXvjGG4cvT0eccMYFV9xwxwNPfOATX3jhG28cvj4d
ccIZF1xxwx0PPPGBT3zhhW+8cfj2dMQJZ1xwxQ13PPDEBz7xhRe+8cbh+9MR
J5xxwRU33PHAEx/4xBde+MYbh/+ejjjhjAuuuOGOB574wCe+8MI33jj8eDri
hDMuuP7vX8z82X4=
       "]]}, 
     {RGBColor[0, 0, 1], PointSize[0.002777777777777778], AbsoluteThickness[
      1.6], LineBox[CompressedData["
1:eJxdzUsNGDcARVE3CAzBYTAQDMEqAitSdknj/vOvIQwEQxgIhjAQDGEgRMkm
9bmbp7N6L1+9+/X1ixBC/CWE7/uj+SaH/7dweLs74Ywr7njgiRcOv/GPM664
44EnXji84x9nXHHHA0+8cGi7I074wBkXXHHDHZ944AtPfOOFHxx+3x1xwgfO
uOCKG+74xANfeOIbL/zg8MfuiBM+cMYFV9xwxyce+MIT33jhB4c/d0ec8IEz
Lrjihjs+8cAXnvjGCz84/LU74oQPnHHBFTfc8YkHvvDEN174weHv3REnfOCM
C6644Y5PPPCFJ77xwg8O/+yOOOEDZ1xwxQ13fOKBLzzxjRd+cPh3d8QJHzjj
gituuOMTD3zhiW+88IPD+90RJ3zgjAuuuOGOTzzwhSe+8cIPDh92R5zwgTMu
uOKGOz7xwBee+MYLPzh83B1xwgfOuOCKG+74xANfeOIbL/zg8Gl3xAkfOOOC
K2644xMPfOGJb7zwg8Pn3REnfOCMC6644Y5PPPCFJ77xwg8OX3ZHnPCBMy64
4oY7PvHAF574xgs/OHzdHXHCB8644Iob7vjEA1944hsv/ODw3+6IEz5wxuWn
vwFBMEEQ
       "]]}, 
     {RGBColor[0, 0, 1], PointSize[0.002777777777777778], AbsoluteThickness[
      1.6], LineBox[CompressedData["
1:eJxdx0vNEDEAhdFCwn4kFAfjgEqYoKAhYctf3m+ohJFQCSOhEkZCJVQC4WdB
eu7mu+f5q4eXr5+GEJ49CeFvHxffpH9nvnhMwhlX3HDHA4eH1REnnHHFDXc8
cCirNxzxjhM+cMYFV3zihi/c8Y0Hnji8Xb3hiHec8IEzLrjiEzd84Y5vPPDE
4d3qDUe844QPnHHBFZ+44Qt3fOOBJw7vV2844h0nfOCMC674xA1fuOMbDzxx
+LB6wxHvOOEDZ1xwxSdu+MId33jgicPH1RuOeMcJHzjjgis+ccMX7vjGA08c
Pq3ecMQ7TvjAGRdc8YkbvnDHNx544vB59YYj3nHCB8644IpP3PCFO77xwBOH
L6s3HPGOEz5wxgVXfOKGL9zxjQeeOHxdveGId5zwgTMuuOITN3zhjm888MTh
2+oNR7zjhA+cccEVn7jhC3d844EnDt9XbzjiHSd84IwLrvjEDV+44xsPPHH4
sXrDEe844QNnXHDFJ274wh3feOCJw8/VG454xwkfOOOCKz5xwxfu+MYDTxx+
rd5wxDtO+MAZF1zxiRu+cMc3Hnji8Hv1hiPeccLHf/8BxBppcQ==
       "]]}, 
     {RGBColor[0, 0, 1], PointSize[0.002777777777777778], AbsoluteThickness[
      1.6], LineBox[CompressedData["
1:eJxdzckR2EQQhtGGCBSCyEAZeEJQcbJZBxtjFoNldrCNJwSdOE8ICqFDUAgT
gkKgwAdKry9d7/DX98HjFx8+fT8i/n4v4t//7h6Wd/968N8ruOHE8Yg9bjhx
fMQeN5w4PmaPG04cn7DHDSeOT9njhhPHZ+xxw4njc/a44cRR755xwRU33HHi
geML+rjgihvuOPHA8Zg+LrjihjtOPHA8oY8LrrjhjhMPHF/SxwVX3HDHiQeO
p/RxwRU33HHigeMr+rjgihvuOPHA8Yw+LrjihjtOPHB8TR8XXHHDHSceOL6h
jwuuuOGOEw8c39LHBVfccMeJB47v6OOCK26448QDx3P6uOCKG+448cDxPX1c
cMUNd5x44PiBPi644oY7TjxwvKCPC6644Y4TDxzb3ROe8YILXnHFG254xx0f
OPGJB75wvLx7wjNecMErrnjDDe+44wMnPvHAF44f757wjBdc8Ior3nDDO+74
wIlPPPCF46e7JzzjBRe84oo33PCOOz5w4hMPfOH4+e4Jz3jBBa+44g03vOOO
D5z4xANfOH65e8IzXnDBK654ww3vuOMDJz7xwBeOX++e8IwXXPCKK95wwzvu
+MCJTzzwheO3uyc84wUXvOKKN9zwjjs+cOITD3zh+P3uCc94wQWvuOINN7zj
jg+c+MQDXzj+uHvCM15wwSuueMMN77jjAyc+8cAXjj/vnvCMF1zwiivecMM7
7vjAiU888IXj1d0TnvGCC15xxRtueMcdHzjxiQe+cLy+e8IzXnDBK654ww3v
uOMDJz7xwBeON3dPeMYLLnjFFW+44R13fODEJx74wvHX3ROe8YILXnHFG254
xx0fOPGJB75wvL17wjNecMHr//4HnbGvpg==
       "]]}, 
     {RGBColor[0, 0, 1], PointSize[0.002777777777777778], AbsoluteThickness[
      1.6], LineBox[CompressedData["
1:eJxdx10NEDkAhdEGBZXQdVAJldCgoNmEZwq7wC6/lTASKmEkVMJIGAmjYMMS
HqDnS25uzh9/vn756kUI4b//9+N/9rqE30u44IYHnnjhG4e+O+KEMy644oY7
HvjAE5944Qvf+MHhze6IE8644Iob7njgA0984oUvfOMHh7e7I04444Irbrjj
gQ888YkXvvCNHxz+2h1xwhkXXHHDHQ984IlPvPCFb/zg8PfuiBPOuOCKG+54
4ANPfOKFL3zjB4d3uyNOOOOCK26444EPPPGJF77wjR8c3u+OOOGMC6644Y4H
PvDEJ174wjd+cPiwO+KEMy644oY7HvjAE5944Qvf+MHhn90RJ5xxwRU33PHA
B574xAtf+MYPDv/ujjjhjAuuuOGOBz7wxCde+MI3fnD4uDvihDMuuOKGOx74
wBOfeOEL3/jB4dPuiBPOuOCKG+544ANPfOKFL3zjB4fPuyNOOOOCK26444EP
PPGJF77wjR8cvuyOOOGMC6644Y4HPvDEJ174wjd+cPi6O+KEMy644oY7HvjA
E5944Qvf+MHh2+6IE8644PrL3wH0gy0t
       "]]}, 
     {RGBColor[0, 0, 1], PointSize[0.002777777777777778], AbsoluteThickness[
      1.6], LineBox[CompressedData["
1:eJxdx0tt5jAAhVGrCAwhZRAIhhANgqhS182uz5nfEAzBEAzBEAwhEAyh027a
nE+6ujr3D09/Hu9CCLf/+/rvjucUfpdxwRU33PHAJ544vFwd8YJXnPCGd3zg
jAuuuOGOBz7xxOH16ogXvOKEN7zjA2dccMUNdzzwiScOb1dHvOAVJ7zhHR84
44IrbrjjgU88cXi/OuIFrzjhDe/4wBkXXHHDHQ984onDx9URL3jFCW94xwfO
uOCKG+544BNPHP5eHfGCV5zwhnd84IwLrrjhjgc+8cTh39URL3jFCW94xwfO
uOCKG+544BNPHG5XR7zgFSe8/fgTlLGahg==
       "]]}, 
     {RGBColor[0, 0, 1], PointSize[0.002777777777777778], AbsoluteThickness[
      1.6], LineBox[CompressedData["
1:eJxdx1kNGDcARVErCAxhwsAQDMEqAitSv+MmabM1qSEMBEMYCIZgCJZCYCBk
+WnmXOnp6bx89fqPP1+EEL792M//Vforh9/LuOCKG+74xANfeOKFN75xePN0
xAdOOOOCK2644xMPfOGJF974xuHt0xEfOOGMC6644Y5PPPCFJ1544xuHd09H
fOCEMy644oY7PvHAF5544Y1vHP5+OuIDJ5xxwRU33PGJB77wxAtvfOPwz9MR
HzjhjAuuuOGOTzzwhSdeeOMbh/dPR3zghDMuuOKGOz7xwBeeeOGNbxw+PB3x
gRPOuOCKG+74xANfeOKFN75x+Ph0xAdOOOOCK2644xMPfOGJF974xuHT0xEf
OOGMC6644Y5PPPCFJ1544xuHz09HfOCEMy644oY7PvHAF5544Y1vHP59OuID
J5xxwRU33PGJB77wxAtvfOPw5emID5xwxgVX3HDHJx74whMvvPGNw9enIz5w
whkXXHHDHZ944AtPvPDGNw7/PR3xgRPOuPzv76IhD1c=
       "]]}, 
     {RGBColor[0, 0, 1], PointSize[0.002777777777777778], AbsoluteThickness[
      1.6], LineBox[CompressedData["
1:eJxdx1sNEDkAheEGBZVQHFRCJTQoaEj2mUlY7ixUwkgYCZUwyRqohEqoBC4v
MN+fnJx8L1+/efXPixDC/z/363+X35bwdwVX3PCBOz7xhQe+8cQLbxz+fTri
hDMuuOKGD9zxiS888I0nXnjj8O7piBPOuOCKGz5wxye+8MA3nnjhjcP7pyNO
OOOCK274wB2f+MID33jihTcOH56OOOGMC6644QN3fOILD3zjiRfeOHx8OuKE
My644oYP3PGJLzzwjSdeeOPw6emIE8644IobPnDHJ77wwDeeeOGNw+enI044
44IrbvjAHZ/4wgPfeOKFNw5fno444YwLrrjhA3d84gsPfOOJF944fH064oQz
Lrjihg/c8YkvPPCNJ1544/Df0xEnnHHBFTd84I5PfOGBbzzxwhuHb09HnHDG
BVfc8IE7PvGFB77xxAtvHL4/HXHCGRdc//gHFObp8g==
       "]]}, 
     {RGBColor[0, 0, 1], PointSize[0.002777777777777778], AbsoluteThickness[
      1.6], LineBox[CompressedData["
1:eJxdx8sNEDcARVGLClyC6cAluAQrFYyQssYBEn6BTAlTwpTgElyCS/CezZTA
ZxN8rvT0dF6+ev3Hny9CCN9+7Of/qrcSfm/giRd+cPhrd8QJZ1xwxQdu+MQX
vnHHA0+88IPDm90RJ5xxwRUfuOETX/jGHQ888cIPDm93R5xwxgVXfOCGT3zh
G3c88MQLPzi82x1xwhkXXPGBGz7xhW/c8cATL/zg8PfuiBPOuOCKD9zwiS98
444HnnjhB4d/dkeccMYFV3zghk984Rt3PPDECz84vN8dccIZF1zxgRs+8YVv
3PHAEy/84PBhd8QJZ1xwxQdu+MQXvnHHA0+88IPDx90RJ5xxwRUfuOETX/jG
HQ888cIPDp92R5xwxgVXfOCGT3zhG3c88MQLPzh83h1xwhkXXPGBGz7xhW/c
8cATL/zg8O/uiBPOuOCKD9zwiS98444HnnjhB4cvuyNOOOOCKz5wwye+8I07
HnjihR8cvu6OOOGMC674wA2f+MI37njgiRd+cPhvd8QJZ1xw/d/fAbtgGSI=

       "]]}, 
     {RGBColor[0, 0, 1], PointSize[0.002777777777777778], AbsoluteThickness[
      1.6], LineBox[CompressedData["
1:eJxdx1GNEDEABNDmFKyEnoM6oBIaFGxI+KY/wB0csBIqoThYCSuhElZCJXAc
H6RvksnMe/zw6f3HhxDC79f+3beUz/nfme/eZscVH7jhjk984YFvPHH4snrD
ESecccE7rvjADXd84gsPfOOJw9fVG4444YwL3nHFB2644xNfeOAbTxyeVm84
4oQzLnjHFR+44Y5PfOGBbzxxeF694YgTzrjgHVd84IY7PvGFB77xxOHb6g1H
nHDGBe+44gM33PGJLzzwjScO31dvOOKEMy54xxUfuOGOT3zhgW88cXhZveGI
E8644B1XfOCGOz7xhQe+8cThx+oNR5xwxgXvuOIDN9zxiS888I0nDj9Xbzji
hDMueMcVH7jhjk984YFvPHH4tXrDESeccfnvP+HogR4=
       "]]}, 
     {RGBColor[0, 0, 1], PointSize[0.002777777777777778], AbsoluteThickness[
      1.6], LineBox[CompressedData["
1:eJxdzVsVGDUUhtEDCkZCcDAOiIRZKAiFUmiBhvulXCJhJETCSIiEkRAJI4FF
eWBln5f/7KfvoxdvP3n5YUTUDyL+3fc3Sv7veT5+PxPHp6sTzrjghjseeOJ4
QR9nXHDDHQ88cXxGH2dccMMdDzxxfE4fZ1xwwx0PPHG8pI8zLrjhjgeeOL6g
jzMuuOGOB544XtHHGRfccMcDTxxf0scZF9xwxwNPHF/RxxkX3HDHA08cr+nj
jAtuuOOBJ4439HHGBTfc8cATx9f0ccYFN9zxwBPHN/RxxgU33PHAE8e39HHG
BTfc8cATx1v6OOOCG+544Imjrt5wwjvO+MAFV9zwiTu+8MA3nvjB8d3qDSe8
44wPXHDFDZ+44wsPfOOJHxzfr95wwjvO+MAFV9zwiTu+8MA3nvjB8cPqDSe8
44wPXHDFDZ+44wsPfOOJHxw/rt5wwjvO+MAFV9zwiTu+8MA3nvjB8dPqDSe8
44wPXHDFDZ+44wsPfOOJHxw/r95wwjvO+MAFV9zwiTu+8MA3nvjB8cvqDSe8
44wPXHDFDZ+44wsPfOOJHxy/rt5wwjvO+MAFV9zwiTu+8MA3nvjB8dvqDSe8
44wPXHDFDZ+44wsPfOOJHxy/r95wwjvO+MAFV9zwiTu+8MA3nvjB8W71hhPe
ccYHLrjihk/c8YUHvvHED44/Vm844R1nfOCCK274xB1feOAbT/zg+HP1hhPe
ccYHLrjihk/c8YUHvvHED46/Vm844R1nfOCCK274xB1feOAbT/zg+Hv1hhPe
ccbH//4HeL9ddg==
       "]]}, 
     {RGBColor[0, 0, 1], PointSize[0.002777777777777778], AbsoluteThickness[
      1.6], LineBox[CompressedData["
1:eJxdzVsV2EQUheEDCiIhOIiEIyELATC0FMq14VJuhTISImEkRMJIiISREAks
eGHNt1/2+p7+j168+fjVhxHx7oOIf/+/9U8ypn06O3HFHUeZveLEBVfccMcD
x2f0ceKCK26444HjBX2cuOCKG+544HhJHycuuOKGOx44PqePExdcccMdDxyv
6OPEBVfccMcDxxf0ceKCK26444HjS/o4ccEVN9zxwPGaPk5ccMUNdzxwfEUf
Jy644oY7Hji+po8TF1xxwx0PHN/Qx4kLrrjhjgeOb+njxAVX3HDHA8d39HHi
gituuOOB43v6OHHBFTfc8cDxhj5OXHDFDXc8cByzF7ziDSfeccEHrvjEDV+4
4xsP/OD4YfaCV7zhxDsu+MAVn7jhC3d844EfHD/OXvCKN5x4xwUfuOITN3zh
jm888IPjp9kLXvGGE++44ANXfOKGL9zxjQd+cPw8e8Er3nDiHRd84IpP3PCF
O77xwA+Ot7MXvOINJ95xwQeu+MQNX7jjGw/84Phl9oJXvOHEOy74wBWfuOEL
d3zjgR8cv85e8Io3nHjHBR+44hM3fOGObzzwg+O32Qte8YYT77jgA1d84oYv
3PGNB35w/D57wSvecOIdF3zgik/c8IU7vvHAD44/Zi94xRtOvOOCD1zxiRu+
cMc3HvjB8W72gle84cQ7LvjAFZ+44Qt3fOOBHxx/zl7wijeceMcFH7jiEzd8
4Y5vPPCD46/ZC17xhhPvuOADV3zihi/c8Y0HfnC8n73gFW848Y4LPnDFJ274
wh3feOAHx9+zF7ziDSfe//c/vSC0zQ==
       "]]}, 
     {RGBColor[0, 0, 1], PointSize[0.002777777777777778], AbsoluteThickness[
      1.6], LineBox[CompressedData["
1:eJxdzTvREDEABOBASRUJwcE5IBJuUJBhhhL+8H5DJJyESDgJkXASIuEkMEDB
5Ntm96v26YuH5y8fhxCePArhT/9Ne5X/jfvZ3+p44InD69UJZ1xwwx0PPHF4
4B9nXHDDHQ88cairI054wxnvuOCKGz5wxyce+MIT3zi8WR1xwhvOeMcFV9zw
gTs+8cAXnvjG4e3qiBPecMY7Lrjihg/c8YkHvvDENw7vVkec8IYz3nHBFTd8
4I5PPPCFJ75xeL864oQ3nPGOC6644QN3fOKBLzzxjcOH1REnvOGMd1xwxQ0f
uOMTD3zhiW8cPq6OOOENZ7zjgitu+MAdn3jgC0984/BpdcQJbzjjHRdcccMH
7vjEA1944huHz6sjTnjDGe+44IobPnDHJx74whPfOHxZHXHCG854xwVX3PCB
Oz7xwBee+Mbh6+qIE95wxjsuuOKGD9zxiQe+8MQ3Dt9WR5zwhjPeccEVN3zg
jk888IUnvnH4vjrihDec8Y4LrrjhA3d84oEvPPGNw4/VESe84Yx3XHDFDR+4
4xMPfOGJbxx+ro444Q1nvOOCK274wB2feOALT3zj8Gt1xAlvOOP9v38DFll1
gw==
       "]]}, 
     {RGBColor[0, 0, 1], PointSize[0.002777777777777778], AbsoluteThickness[
      1.6], LineBox[CompressedData["
1:eJxdzTvREDEABOBARxcJwcE5IBJuUJBhhhL+8H5DJJyESDgJkXASIuEkMEDB
5Ntm96v26YuH5y8fhxCePArhT/9Nf5X/jfvZ3xp44vB6dcIZF9xwxwNPHB74
xxkX3HDHA08c6uqIE95wxjsuuOKGD9zxiQe+8MQ3Dm9WR5zwhjPeccEVN3zg
jk888IUnvnF4uzrihDec8Y4LrrjhA3d84oEvPPGNw7vVESe84Yx3XHDFDR+4
4xMPfOGJbxzer4444Q1nvOOCK274wB2feOALT3zj8GF1xAlvOOMdF1xxwwfu
+MQDX3jiG4ePqyNOeMMZ77jgihs+cMcnHvjCE984fFodccIbznjHBVfc8IE7
PvHAF574xuHz6ogT3nDGOy644oYP3PGJB77wxDcOX1ZHnPCGM95xwRU3fOCO
TzzwhSe+cfi6OuKEN5zxjguuuOEDd3zigS888Y3Dt9URJ7zhjHdccMUNH7jj
Ew984YlvHL6vjjjhDWe844IrbvjAHZ944AtPfOPwY3XECW844x0XXHHDB+74
xANfeOIbh5+rI054wxnvuOCKGz5wxyce+MIT3zj8Wh1xwhvOeP/v38X4cyY=

       "]]}, 
     {RGBColor[0, 0, 1], PointSize[0.002777777777777778], AbsoluteThickness[
      1.6], LineBox[CompressedData["
1:eJxdx10NEDkABODmFKyE4qAOqITmFGxIeGa5A47jDqiESlgJlVAJK6ESKoG/
B9JvksnM9+LVmz9f/xFCmN/7Y3/mfJt/nfXy51y44oZv3PHAD5544fDX7gNH
nHDGBZ/4whU3fOOOB37wxAuHv3cfOOKEMy74xBeuuOEbdzzwgydeOLzbfeCI
E8644BNfuOKGb9zxwA+eeOHwfveBI04444JPfOGKG75xxwM/eOKFw4fdB444
4YwLPvGFK274xh0P/OCJFw7/7D5wxAlnXPCJL1xxwzfueOAHT7xw+Lj7wBEn
nHHBJ75wxQ3fuOOBHzzxwuHf3QeOOOGMCz7xhStu+MYdD/zgiRcOn3YfOOKE
My74xBeuuOEbdzzwgydeOPy3+8ARJ5xxwSe+cMUN37jjgR888cLh/90Hjjjh
jAs+8YUrbvjGHQ/84IkXDp93HzjihDMu+MQXrrjhG3c88IMnXjh82X3giBPO
uOATX7jihm/c8cAPnnjh8HX3gSNOOOPy298AB5kVsA==
       "]]}, 
     {RGBColor[0, 0, 1], PointSize[0.002777777777777778], AbsoluteThickness[
      1.6], LineBox[CompressedData["
1:eJxdx0tt4DAARVGrCAwhZRAIhmAVQVSp68ns+q8hGIIhBIIhGEIgBEI/m9bn
Sk9P5/b+393DTQjh/9e+/6f8mMLfNrzjgitu+MAdD3ziC4en2REveMUJZ7zh
HRdcccMH7njgE184PM+OeMErTjjjDe+44IobPnDHA5/4wuFldsQLXnHCGW94
xwVX3PCBOx74xBcOr7MjXvCKE854wzsuuOKGD9zxwCe+cHibHfGCV5xwxhve
ccEVN3zgjgc+8YXD++yIF7zihDPe8I4LrrjhA3c88IkvHD5mR7zgFSecf/0J
TdyJoQ==
       "]]}, 
     {RGBColor[0, 0, 1], PointSize[0.002777777777777778], AbsoluteThickness[
      1.6], LineBox[CompressedData["
1:eJxdzUsREDkARdGAgpYQdiwjIRJSKEhRxQJmgOb/n4mElhAJLSESWkIktAQK
NpDzNq/O6j56+vrJs4chhMcPQvj1vzee5/D3Jg4vVkecccUNdzzwxOEf+jjj
ihvueOCJw7/0ccYVN9zxwBOHl/RxxhU33PHAE4dX9HHGFTfc8cATh9f0ccYV
N9zxwBOHffWGI04444Ir3nHDB+74xANfeOIbhzerNxxxwhkXXPGOGz5wxyce
+MIT3zi8Xb3hiBPOuOCKd9zwgTs+8cAXnvjG4d3qDUeccMYFV7zjhg/c8YkH
vvDENw7vV2844oQzLrjiHTd84I5PPPCFJ75x+LB6wxEnnHHBFe+44QN3fOKB
LzzxjcPH1RuOOOGMC654xw0fuOMTD3zhiW8cPq3ecMQJZ1xwxTtu+MAdn3jg
C0984/B59YYjTjjjgiveccMH7vjEA1944huHL6s3HHHCGRdc8Y4bPnDHJx74
whPfOHxdveGIE8644Ip33PCBOz7xwBee+Mbh2+oNR5xwxgVXvOOGD9zxiQe+
8MQ3Dt9XbzjihDMuuOIdN3zgjk888IUnvnH4sXrDESecccEV77jhA3d84oEv
PPGNw3+rNxxxwhkXXPGOGz5wxyce+MIT3zj8v3rDESeccfnjn5ApW6o=
       "]]}, 
     {RGBColor[0, 0, 1], PointSize[0.002777777777777778], AbsoluteThickness[
      1.6], LineBox[CompressedData["
1:eJxdzdnNEDcAhVGHClyC6WBKcAVolAosJCAhkN/sSzaXMCW4hCnBJUwJLmFK
iBAP4HNfrs7T9/jpw6/PHoUQnvwSwrf/vmc5/LyEMy644Y4Hnjg8p48zLrjh
jgeeOLygjzMuuOGOB544/EYfZ1xwwx0PPHH4nT7OuOCGOx544vCSPs644IY7
Hnji8Ad9nHHBDXc88MThFX2cccENdzzwxOE1fZxxwQ13PPDE4U/6OOOCG+54
4InDA32cccENdzzwxKGujjjhDWe844IrbvjAHZ944AtPfOPwZnXECW844x0X
XHHDB+74xANfeOIbh7erI054wxnvuOCKGz5wxyce+MIT3zi8Wx1xwhvOeMcF
V9zwgTs+8cAXnvjG4f3qiBPecMY7Lrjihg/c8YkHvvDENw4fVkec8IYz3nHB
FTd84I5PPPCFJ75x+Lg64oQ3nPGOC6644QN3fOKBLzzxjcOn1REnvOGMd1xw
xQ0fuOMTD3zhiW8cPq+OOOENZ7zjgitu+MAdn3jgC0984/BldcQJbzjjHRdc
ccMH7vjEA1944huHr6sjTnjDGe+44IobPnDHJx74whPfOPy1OuKEN5zxjguu
uOEDd3zigS888Y3D36sjTnjDGe+44IobPnDHJx74whPfOPyzOuKEN5zxjguu
uOEDd3zigS888Y3Dv6sjTnjDGe+44IobPnDHJx74whPfOPy3OuKEN5zx/sP/
A/5OhHY=
       "]]}, 
     {RGBColor[0, 0, 1], PointSize[0.002777777777777778], AbsoluteThickness[
      1.6], LineBox[CompressedData["
1:eJxdx8mt0DAABFCLClyC6cAd4BIsKoiQOBPgf/YlJaSElOASUoKPHF2CS2D5
B+Q30mjmPX/15uXrZyGEX3/6d/9lvC1PZ754GhzerY444YwLrnjDOz7wiS/c
8I07Hnji8H51xAlnXHDFG97xgU984YZv3PHAE4eH1REnnHHBFW94xwc+8YUb
vnHHA08cHldHnHDGBVe84R0f+MQXbvjGHQ88cfiwOuKEMy644g3v+MAnvnDD
N+544InDx9URJ5xxwRVveMcHPvGFG75xxwNPHD6tjjjhjAuueMM7PvCJL9zw
jTseeOLweXXECWdccMUb3vGBT3zhhm/c8cAThy+rI04444Ir3vCOD3ziCzd8
444Hnjh8XR1xwhkXXPGGd3zgE1+44Rt3PPDE4dvqiBPOuOCKN7zjA5/4wg3f
uOOBJw7fV0eccMYFV7zhHR/4xBdu+MYdDzxx+LE64oQzLrjiDe/4wCe+cMM3
7njgicPP1REnnHHB9b9/AwHSAeg=
       "]]}, 
     {RGBColor[0, 0, 1], PointSize[0.002777777777777778], AbsoluteThickness[
      1.6], LineBox[CompressedData["
1:eJxdzUsNEDsAheGCgkooDmbHthIaFDQkN7xhgPvgTSWMhEoYCZUwEiphJBDu
hvQ7m5Nv9T96+u7JXw9DCI8fhPD7/998lsOy56sTzrjihjseeOLwgj7OuOKG
Ox544vCSPs644oY7Hnji8Io+zrjihjseeOLwmj7OuOKGOx544vCGPs644oY7
Hnji8JY+zrjihjseeOLwjj7OuOKGOx544rCvjjjhDWdccMU7bvjAHZ944AtP
fOPwfnXECW8444Ir3nHDB+74xANfeOIbhw+rI054wxkXXPGOGz5wxyce+MIT
3zh8XB1xwhvOuOCKd9zwgTs+8cAXnvjG4e/VESe84YwLrnjHDR+44xMPfOGJ
bxz+WR1xwhvOuOCKd9zwgTs+8cAXnvjG4d/VESe84YwLrnjHDR+44xMPfOGJ
bxz+Wx1xwhvOuOCKd9zwgTs+8cAXnvjG4dPqiBPecMYFV7zjhg/c8YkHvvDE
Nw6fV0ec8IYzLrjiHTd84I5PPPCFJ75x+LI64oQ3nHHBFe+44QN3fOKBLzzx
jcPX1REnvOGMC654xw0fuOMTD3zhiW8cvq2OOOENZ1xwxTtu+MAdn3jgC098
4/B9dcQJbzjjgiveccMH7vjEA1944huHH6sjTnjDGRdc8Y4bPnDHJx74whPf
OPxcHXHCG864/PEvNo5r1g==
       "]]}, 
     {RGBColor[0, 0, 1], PointSize[0.002777777777777778], AbsoluteThickness[
      1.6], LineBox[CompressedData["
1:eJxdzUsNEDsAheGCgpFQNqwroRIaFDQkd8OzvN9QCSOhEkZCJYyEShgJhLC4
zHc2J9/qf/T09ZP/HoYQHj8I4c//3bMc/l3EGVfc8cATLxye08cZV9zxwBMv
HF7QxxlX3PHAEy8cXtLHGVfc8cATLxxe0ccZV9zxwBMvHF7TxxlX3PHAEy8c
2t0bjjjhjAuuuOGOdzzwgSc+8cIXDm/u3nDECWdccMUNd7zjgQ888YkXvnB4
e/eGI04444IrbrjjHQ984IlPvPCFw7u7NxxxwhkXXHHDHe944ANPfOKFLxze
373hiBPOuOCKG+54xwMfeOITL3zh8OHuDUeccMYFV9xwxzse+MATn3jhC4eP
d2844oQzLrjihjve8cAHnvjEC184fLp7wxEnnHHBFTfc8Y4HPvDEJ174wuHz
3RuOOOGMC6644Y53PPCBJz7xwhcOX+7ecMQJZ1xwxQ13vOOBDzzxiRe+cPh6
94YjTjjjgituuOMdD3zgiU+88IXDt7s3HHHCGRdcccMd73jgA0984oUvHL7f
veGIE8644Iob7njHAx944hMvfOHw4+4NR5xwxgVX3HDHOx74wBOfeOELh593
bzjihDMuuOKGO97xwAee+MQLXzj8unvDESeccfnfvwHZXFi2
       "]]}, 
     {RGBColor[0, 0, 1], PointSize[0.002777777777777778], AbsoluteThickness[
      1.6], LineBox[CompressedData["
1:eJxdzUkREDsARdGAgpYQUBAJkZBCQYqqv2Fs5hkioSVEQkuIhJYQCS2Bgs0n
521endV99PT1k/8ehhAePwjhz/9de5bDv+t44InD89URZ1xxwx0PPHF4QR9n
XHHDHQ88cXhJH2dcccMdDzxxeEUfZ1xxwx0PPHF4TR9nXHHDHQ88cdhXbzji
hDMuuOIdN3zgjk888IUnvnF4s3rDESecccEV77jhA3d84oEvPPGNw9vVG444
4YwLrnjHDR+44xMPfOGJbxzerd5wxAlnXHDFO274wB2feOALT3zj8H71hiNO
OOOCK95xwwfu+MQDX3jiG4cPqzccccIZF1zxjhs+cMcnHvjCE984fFy94YgT
zrjginfc8IE7PvHAF574xuHT6g1HnHDGBVe844YP3PGJB77wxDcOn1dvOOKE
My644h03fOCOTzzwhSe+cfiyesMRJ5xxwRXvuOEDd3zigS888Y3D19Ubjjjh
jAuueMcNH7jjEw984YlvHL6t3nDECWdccMU7bvjAHZ944AtPfOPwffWGI044
44Ir3nHDB+74xANfeOIbhx+rNxxxwhkXXPGOGz5wxyce+MIT3zj8XL3hiBPO
uOCKd9zwgTs+8cAXnvjG4dfqDUeccMblf/8G8TtVSg==
       "]]}, 
     {RGBColor[0, 0, 1], PointSize[0.002777777777777778], AbsoluteThickness[
      1.6], LineBox[CompressedData["
1:eJxdx0ttxDAABFCrCAzBZWAG9XVvVhFElXpuzv0GQiAEQiAEQiAYgiF0d3uo
/EYazbzHl7fn14cQwuXa295zvpe/05/u03DH4WN0xAlnXHDFE57xgle84R0f
+MQNdxw+R0eccMYFVzzhGS94xRve8YFP3HDH4Wt0xAlnXHDFE57xgle84R0f
+MQNdxy+R0eccMYFVzzhGS94xRve8YFP3HDH4Wd0xAlnXHD99y/fC6+2
       "]]}, 
     {RGBColor[0, 0, 1], PointSize[0.002777777777777778], AbsoluteThickness[
      1.6], LineBox[CompressedData["
1:eJxdx1utGDcABFCrCBaCy8AMYghWEFiV+h3n2TZtEkNYCAvBEBaCISwESyHQ
9PYj8hlpNHN+/e3N699/CSF8/9H/9iWp5f/PevUyGRdcccMdn/jCA9944gcv
HN7uPnDECWdccMUNd3ziCw9844kfvHB4t/vAESecccEVN9zxiS888I0nfvDC
4f3uA0eccMYFV9xwxye+8MA3nvjBC4cPuw8cccIZF1xxwx2f+MID33jiBy8c
Pu4+cMQJZ1xwxQ13fOILD3zjiR+8cPi0+8ARJ5xxwRU33PGJLzzwjSd+8MLh
j90HjjjhjAuuuOGOT3zhgW888YMXDn/uPnDECWdccMUNd3ziCw9844kfvHD4
a/eBI04444IrbrjjE1944BtP/OCFw+fdB4444YwLrrjhjk984YFvPPGDFw5/
7z5wxAlnXHDFDXd84gsPfOOJH7xw+Gf3gSNOOOOCK2644xNfeOAbT/zghcOX
3QeOOOGMC6644Y5PfOGBbzzxgxcOX3cfOOKEMy644oY7PvGFB77xxA9eOHzb
feCIE864/PS/vHdBlg==
       "]]}, 
     {RGBColor[0, 0, 1], PointSize[0.002777777777777778], AbsoluteThickness[
      1.6], LineBox[{{496., 1.}, {497., 1.}, {498., 1.}, {499., 1.}, {500., 
       1.}, {501., 1.}}]}, 
     {RGBColor[0, 0, 1], PointSize[0.002777777777777778], AbsoluteThickness[
      1.6], LineBox[CompressedData["
1:eJxdx8mt0DAABFCLClyC6cAd4BIsKoiQOGPgf/YlJaQEl5ASUkJK8JGjS2D5
B+Q30mjmPX/15uXrZyGEX3/6d/9ltPJ05ounweHt6ogTzrjgijfc8I4P3PGJ
L3zjgScO71ZHnHDGBVe84YZ3fOCOT3zhGw88cXi/OuKEMy644g03vOMDd3zi
C9944InDw+qIE8644Io33PCOD9zxiS9844EnDo+rI04444Ir3nDDOz5wxye+
8I0Hnjh8WB1xwhkXXPGGG97xgTs+8YVvPPDE4ePqiBPOuOCKN9zwjg/c8Ykv
fOOBJw6fVkeccMYFV7zhhnd84I5PfOEbDzxx+Lw64oQzLrjiDTe84wN3fOIL
33jgicOX1REnnHHBFW+44R0fuOMTX/jGA08cvq6OOOGMC654ww3v+MAdn/jC
Nx544vBtdcQJZ1xwxRtueMcH7vjEF77xwBOH76sjTjjjgivecMM7PnDHJ77w
jQeeOPxYHXHCGRdc8YYb3vGBOz7xhW888MTh5+qIE8644PrfvwGxXyd2
       "]]}, 
     {RGBColor[0, 0, 1], PointSize[0.002777777777777778], AbsoluteThickness[
      1.6], LineBox[CompressedData["
1:eJxdzUvR0DAAhdGAgi4QEBxEQiRkUJBhhh3wl/cbIqESIqESIqESIqESGNhA
zre5c1b36fOHZy8ehxCePArhz/4tv8zh/ypuuOOBJw6vVkecccUNdzzwxOE1
/zjjihvueOCJwwP/OOOKG+544InDvnrDESecccEV77jhA3d84oEvPPGNw5vV
G4444YwLrnjHDR+44xMPfOGJbxzert5wxAlnXHDFO274wB2feOALT3zj8G71
hiNOOOOCK95xwwfu+MQDX3jiG4f3qzccccIZF1zxjhs+cMcnHvjCE984fFi9
4YgTzrjginfc8IE7PvHAF574xuHj6g1HnHDGBVe844YP3PGJB77wxDcOn1Zv
OOKEMy644h03fOCOTzzwhSe+cfi8esMRJ5xxwRXvuOEDd3zigS888Y3Dl9Ub
jjjhjAuueMcNH7jjEw984YlvHL6u3nDECWdccMU7bvjAHZ944AtPfOPwbfWG
I04444Ir3nHDB+74xANfeOIbh++rNxxxwhkXXPGOGz5wxyce+MIT3zj8WL3h
iBPOuOCKd9zwgTs+8cAXnvjG4efqDUeccMYFV7zjhg/c8YkHvvDENw6/Vm84
4oQzLv/8G/gkRYQ=
       "]]}, 
     {RGBColor[0, 0, 1], PointSize[0.002777777777777778], AbsoluteThickness[
      1.6], LineBox[CompressedData["
1:eJxdzUsREDkARdGAgpYQ9iwiIRJSKEhRxQJmgOb/n4mElhAJLSESWkIktAQK
NpDzNq/O6j56+vrJs4chhMcPQvj1v5ef5/D3Km6444EnDi9WR5xxxQ13PPDE
4R/6OOOKG+544InDv/RxxhU33PHAE4eX9HHGFTfc8cATh1f0ccYVN9zxwBOH
1/RxxhU33PHAE4d99YYjTjjjgiveccMH7vjEA1944huHN6s3HHHCGRdc8Y4b
PnDHJx74whPfOLxdveGIE8644Ip33PCBOz7xwBee+Mbh3eoNR5xwxgVXvOOG
D9zxiQe+8MQ3Du9XbzjihDMuuOIdN3zgjk888IUnvnH4sHrDESecccEV77jh
A3d84oEvPPGNw8fVG4444YwLrnjHDR+44xMPfOGJbxw+rd5wxAlnXHDFO274
wB2feOALT3zj8Hn1hiNOOOOCK95xwwfu+MQDX3jiG4cvqzccccIZF1zxjhs+
cMcnHvjCE984fF294YgTzrjginfc8IE7PvHAF574xuHb6g1HnHDGBVe844YP
3PGJB77wxDcO31dvOOKEMy644h03fOCOTzzwhSe+cfixesMRJ5xxwRXvuOED
d3zigS888Y3Df6s3HHHCGRdc8Y4bPnDHJx74whPfOPy/esMRJ5xx+eOfG+5g
Eg==
       "]]}, 
     {RGBColor[0, 0, 1], PointSize[0.002777777777777778], AbsoluteThickness[
      1.6], LineBox[CompressedData["
1:eJxdx0ttxDAABFCrCAzBy8AM6tterUUQrdRzc+43EAIhEAIhEAIhEAyhu22l
ld9Io5l3ur5eXp5CCOdb7/ub9lb+z/PfvveOOOGMC654wCOe8IwXvOIN7/jA
DYeP3hEnnHHBFQ94xBOe8YJXvOEdH7jh8Nk74oQzLrjiAY94wjNe8Io3vOMD
Nxy+ekeccMYFVzzgEU94xgte8YZ3fOCGw3fviBPOuOD68A/Ufqoy
       "]]}, 
     {RGBColor[0, 0, 1], PointSize[0.002777777777777778], AbsoluteThickness[
      1.6], LineBox[CompressedData["
1:eJxdzVux2DYYhdG/QWAICgNDEARPEGgyOWkubY+TXpLmKgiGIAiGIAiGIAiG
0GleWq39smc9fU+fPz57eBIRz36K+Pd/rL7I8f813PHA8TA74YwLrrjhjgeO
l/RxxgVX3HDHA8fP9HHGBVfccMcDxyv6OOOCK26444HjNX2cccEVN9zxwPGG
Ps644Iob7njgeEsfZ1xwxQ13PHD8Qh9nXHDFDXc8cPxKH2dccMUNdzxw/EYf
Z1xwxQ13PHA80scZF1xxwx0PHPvsBSe84ow3XPCOKz5wwyfu+MID3zjezV5w
wivOeMMF77jiAzd84o4vPPCN4/3sBSe84ow3XPCOKz5wwyfu+MID3zh+n73g
hFec8YYL3nHFB274xB1feOAbxx+zF5zwijPecME7rvjADZ+44wsPfOP4c/aC
E15xxhsueMcVH7jhE3d84YFvHH/NXnDCK854wwXvuOIDN3ziji888I3jw+wF
J7zijDdc8I4rPnDDJ+74wgPfOD7OXnDCK854wwXvuOIDN3ziji888I3j79kL
TnjFGW+44B1XfOCGT9zxhQe+cXyaveCEV5zxhgveccUHbvjEHV944BvH59kL
TnjFGW+44B1XfOCGT9zxhQe+cXyZveCEV5zxhgveccUHbvjEHV944BvH19kL
TnjFGW+44B1XfOCGT9zxhQe+cXybveCEV5zxhgveccUHbvjEHV944BvH99kL
TnjFGW//+R9rLYnK
       "]]}, 
     {RGBColor[0, 0, 1], PointSize[0.002777777777777778], AbsoluteThickness[
      1.6], LineBox[CompressedData["
1:eJxdx83NEDcABFCLClyC04E7wCVYVGAhccbkjwQCuIQtwSVsCVvCluASfM+F
8OWA9o00mnm/vH3/5t2rEMK///XHvqS9L/+f/fplBp74wguH/nTECWdccMUN
dzzwgSc+8YVvvPDG4cPTESecccEVN9zxwAee+MQXvvHCG4dfn4444YwLrrjh
jgc+8MQnvvCNF944/PZ0xAlnXHDFDXc88IEnPvGFb7zwxuH3pyNOOOOCK264
44EPPPGJL3zjhTcOfzwdccIZF1xxwx0PfOCJT3zhGy+8cfjz6YgTzrjgihvu
eOADT3ziC9944Y3Dx6cjTjjjgituuOOBDzzxiS9844U3Dn89HXHCGRdcccMd
D3zgiU984RsvvHH4++mIE8644Iob7njgA0984gvfeOGNw6enI04444Irbrjj
gQ888YkvfOOFNw6fn4444YwLrrjhjgc+8MQnvvCNF944/PN0xAlnXHDFDXc8
8IEnPvGFb7zwxuHL0xEnnHHBFTfc8cAHnvjEF77xwhuHr09HnHDGBVfccMcD
H3jiE1/4xgtvHL49HXHCGRdcf/o7itFT4Q==
       "]]}, 
     {RGBColor[0, 0, 1], PointSize[0.002777777777777778], AbsoluteThickness[
      1.6], LineBox[CompressedData["
1:eJxdx1uNEDEABdBmFYyEroM6oBIaFDQkfDMJz11elTASRkIlNCiohJFQCcDy
Qebc5Obe8/jm3eu3DyGEX3/6d1+S3+d/Z716mYIr3nHDBz5xxwNPfOGFw4e7
NxxxwhkXXPGOGz7wiTseeOILLxw+3r3hiBPOuOCKd9zwgU/c8cATX3jh8Onu
DUeccMYFV7zjhg984o4HnvjCC4fPd2844oQzLrjiHTd84BN3PPDEF144fLl7
wxEnnHHBFe+44QOfuOOBJ77wwuHp7g1HnHDGBVe844YPfOKOB574wguH57s3
HHHCGRdc8Y4bPvCJOx544gsvHL7eveGIE8644Ip33PCBT9zxwBNfeOHw7e4N
R5xwxgVXvOOGD3zijgee+MILh+93bzjihDMuuOIdN3zgE3c88MQXXjj8uHvD
ESecccEV77jhA5+444EnvvDC4efdG4444YzLf/8G5X/Ouw==
       "]]}, 
     {RGBColor[0, 0, 1], PointSize[0.002777777777777778], AbsoluteThickness[
      1.6], LineBox[CompressedData["
1:eJxdx1sNxCAURdGbKkACFTAJEpBAqqBp0u9WQF8SkIAEJCABCUhAQjvzM2Xv
5ORk9dMyzJ2IfJ59/5ffrLwLcIQTnOECV1j21grWsIEt7OARXuEL9nCAI5zg
DBe4wnK0VrCGDWxhB4/wCl+whwMc4QRnuMAVlrO1gjVsYAu7v28ZkDhZ
       "]]}, 
     {RGBColor[0, 0, 1], PointSize[0.002777777777777778], AbsoluteThickness[
      1.6], LineBox[CompressedData["
1:eJxdx1sNEDkAheEGBZVQHFRCJTQomJDwTLksCyyXShgJI2EkVEIlVEIlsOwL
O9+fnJx8L1+/ffXmRQhh/7vf/19HK+H/NdzxiS9844EnXnjj8O7piBPOuOCK
D9xwxye+8I0HnnjhjcP7pyNOOOOCKz5wwx2f+MI3HnjihTcOH56OOOGMC674
wA13fOIL33jgiRfeOHx8OuKEMy644gM33PGJL3zjgSdeeOPw19MRJ5xxwRUf
uOGOT3zhGw888cIbh09PR5xwxgVXfOCGOz7xhW888MQLbxz+fjrihDMuuOID
N9zxiS9844EnXnjj8PnpiBPOuOCKD9xwxye+8I0HnnjhjcOXpyNOOOOCKz5w
wx2f+MI3HnjihTcOX5+OOOGMC674wA13fOIL33jgiRfeOPzzdMQJZ1xwxQdu
uOMTX/jGA0+88Mbh29MRJ5xxwRUfuOGOT3zhGw888cIbh+9PR5xwxgVXfOCG
Oz7xhW888MQLbxx+PB1xwhkXXPGBG+74xBe+8cATL7xx+Pl0xAlnXHD9418B
Ph8X
       "]]}, 
     {RGBColor[0, 0, 1], PointSize[0.002777777777777778], AbsoluteThickness[
      1.6], LineBox[CompressedData["
1:eJxdzVsR4EQQhtEGBZEwOIiElpBCAAzLLnfYwALLdRkJkTASImEkRMJIiASK
4gFy/peu89D1ffDi9Yev3o+Id+9F/HP/3UcZ/1/ihgeOj/nHDQ8c9emCE1fc
cMcDTxyf0MeJK26444Enjhf0ceKKG+544InjU/o4ccUNdzzwxPGSPk5cccMd
DzxxvKKPE1fccMcDTxyf0ceJK26444Enjs/p48QVN9zxwBPHF/Rx4oob7njg
ieNL+jhxxQ13PPDE8RV9nLjihjseeOL4mj5OXHHDHQ88cXxDHyeuuOGOB544
vqWPE1fccMcDTxzf0ceJK26444Enjtf0ceKKG+544Iljf3rBBa848YYr3nHD
B+74xANfeOIbx/dPL7jgFSfecMU7bvjAHZ944AtPfOP44ekFF7zixBuueMcN
H7jjEw984YlvHG+eXnDBK0684Yp33PCBOz7xwBee+Mbx49MLLnjFiTdc8Y4b
PnDHJx74whPfOH56esEFrzjxhiveccMH7vjEA1944hvHz08vuOAVJ95wxTtu
+MAdn3jgC09843j79IILXnHiDVe844YP3PGJB77wxDeOX55ecMErTrzhinfc
8IE7PvHAF574xvHr0wsueMWJN1zxjhs+cMcnHvjCE984fnt6wQWvOPGGK95x
wwfu+MQDX3jiG8fvTy+44BUn3nDFO274wB2feOALT3zj+OPpBRe84sQbrnjH
DR+44xMPfOGJbxx/Pr3ggleceMMV77jhA3d84oEvPPGN493TCy54xYk3XPGO
Gz5wxyce+MIT3zj+enrBBa848faf/wZL7bdq
       "]]}, 
     {RGBColor[0, 0, 1], PointSize[0.002777777777777778], AbsoluteThickness[
      1.6], LineBox[CompressedData["
1:eJxdx0vNEDEAhdEGBZVQHFRCJTQoaEhYMyt+3lRCN+wroRJGwkgYCSOBxwZ6
vuTm5rx++/7Nu1chhJ+/9+f/Fj+U8H8JZ1xwxQ0fuOOBJ174xBe+8YPDy+6I
E8644IobPnDHA0+88IkvfOMHh4+7I04444IrbvjAHQ888cInvvCNHxw+7Y44
4YwLrrjhA3c88MQLn/jCN35w+Lw74oQzLrjihg/c8cATL3ziC9/4weHL7ogT
zrjgihs+cMcDT7zwiS984weHr7sjTjjjgitu+MAdDzzxwie+8I0fHL7tjjjh
jAuuuOEDdzzwxAuf+MI3fnD4vjvihDMuuOKGD9zxwBMvfOIL3/jB4cfuiBPO
uOD6z78AlRizFw==
       "]]}, 
     {RGBColor[0, 0, 1], PointSize[0.002777777777777778], AbsoluteThickness[
      1.6], LineBox[CompressedData["
1:eJxdx13NEDkAheEGBZXQdVAHVEKDgoaEa4b9Y5ddoBJGwkgYCZUwEiqhCjYs
fBekz0lO3jy/vH3/5t2rEMJ///97X/a+vHS9/pGEC2644wsPPHE4dkeccMYF
V9zwgTs+8YVvPPCDJ144fNgdccIZF1xxwwfu+MQXvvHAD5544fDr7ogTzrjg
ihs+cMcnvvCNB37wxAuH33ZHnHDGBVfc8IE7PvGFbzzwgydeOPy+O+KEMy64
4oYP3PGJL3zjgR888cLhj90RJ5xxwRU3fOCOT3zhGw/84IkXDn/ujjjhjAuu
uOEDd3ziC9944AdPvHD4uDvihDMuuOKGD9zxiS9844EfPPHC4a/dESecccEV
N3zgjk984RsP/OCJFw5/74444YwLrrjhA3d84gvfeOAHT7xw+LQ74oQzLrji
hg/c8YkvfOOBHzzxwuGf3REnnHHBFTd84I5PfOEbD/zgiRcO/+6OOOGMC664
4QN3fOIL33jgB0+8cPi8O+KEMy644oYP3PGJL3zjgR888cLhy+6IE8644Iob
PnDHJ77wjQd+8MQLh6+7I04444LrT38De4lZ3g==
       "]]}, 
     {RGBColor[0, 0, 1], PointSize[0.002777777777777778], AbsoluteThickness[
      1.6], LineBox[CompressedData["
1:eJxdx10NEDkAhdEGBZVQHFRCJTSrYELCMxNgl78FRsJIqISRUAWkEiqhElh4
WXq+5ObmvHz15q/XL0IIP/7br//d9baEP7txww/ueOCJFw7vdkeccMYFV3zg
E1/4xg0/uOOBJ144vN8dccIZF1zxgU984Rs3/OCOB5544fD37ogTzrjgig98
4gvfuOEHdzzwxAuHf3ZHnHDGBVd84BNf+MYNP7jjgSdeOHzYHXHCGRdc8YFP
fOEbN/zgjgeeeOHwcXfECWdccMUHPvGFb9zwgzseeOKFw6fdESecccEVH/jE
F75xww/ueOCJFw6fd0eccMYFV3zgE1/4xg0/uOOBJ144fNkdccIZF1zxgU98
4Rs3/OCOB5544fDv7ogTzrjgig984gvfuOEHdzzwxAuHr7sjTjjjgis+8Ikv
fOOGH9zxwBMvHL7tjjjhjAuu+MAnvvCNG35wxwNPvHD4vjvihDMuuP7vny+b
95Y=
       "]]}, 
     {RGBColor[0, 0, 1], PointSize[0.002777777777777778], AbsoluteThickness[
      1.6], LineBox[CompressedData["
1:eJxdx1sREDcAQNGAgkgIDiIhEnZQkGGmv5AWKC3lEQkrIRJWQiSshEhYCdD+
0Jz7c+e8evPu9W8vw89ehPDf/22+LeH/LRze7U644Io7HnjihUPbHXHCGRd8
4Iob7vjEA1944hsv/ODw++6IE8644ANX3HDHJx74whPfeOEHhz92R5xwxgUf
uOKGOz7xwBee+MYLPzi83x1xwhkXfOCKG+74xANfeOIbL/zg8GF3xAlnXPCB
K2644xMPfOGJb7zwg8PH3REnnHHBB6644Y5PPPCFJ77xwg8Of+6OOOGMCz5w
xQ13fOKBLzzxjRd+cPi0O+KEMy74wBU33PGJB77wxDde+MHhr90RJ5xxwQeu
uOGOTzzwhSe+8cIPDn/vjjjhjAs+cMUNd3zigS888Y0XfnD4vDvihDMu+MAV
N9zxiQe+8MQ3XvjB4Z/dESecccEHrrjhjk888IUnvvHCDw5fdkeccMYFH7ji
hjs+8cAXnvjGCz84fN0dccIZF3zgihvu+MQDX3jiGy/84PBtd8QJZ1zwgStu
uOMTD3zhiW+88IPD990RJ5xxwccv/wAKYS8s
       "]]}, 
     {RGBColor[0, 0, 1], PointSize[0.002777777777777778], AbsoluteThickness[
      1.6], LineBox[CompressedData["
1:eJxdx1sNGCsARVFSBSOBOkACEkgVTJr0u3z0/bgdCSMBCaQKkICEkYCEPn5u
WTs5OVkvX7999eZFCOHn7/35v+V3OfxbwSeu+MI3brjjgSd+8MLh/e4DR5xw
xgWfuOIL37jhjgee+MELhw+7DxxxwhkXfOKKL3zjhjseeOIHLxw+7j5wxAln
XPCJK77wjRvueOCJH7xw+LT7wBEnnHHBJ674wjduuOOBJ37wwuHz7gNHnHDG
BZ+44gvfuOGOB574wQuHL7sPHHHCGRd84oovfOOGOx544gcvHL7uPnDECWdc
8IkrvvCNG+544IkfvHD4tvvAESecccEnrvjCN26444EnfvDC4fvuA0eccMYF
n7jiC9+44Y4HnvjBC4f/dh844oQzLvjEFV/4xg13PPDED144/Nh94IgTzrj8
718ogNZK
       "]]}, 
     {RGBColor[0, 0, 1], PointSize[0.002777777777777778], AbsoluteThickness[
      1.6], LineBox[CompressedData["
1:eJxdx0ltxTAARVGrCALBZWAIhmAVQfSlrpttZ0MIhEAwBEMwhEAwhA6bNudK
T0/n/vb08HgXQrh97+d/y885/K/gFW+44h0fuOGOBz7xxOHl6gVHnHDGBa94
wxXv+MANdzzwiScOr1cvOOKEMy54xRuueMcHbrjjgU88cXi7esERJ5xxwSve
cMU7PnDDHQ984onD+9ULjjjhjAte8YYr3vGBG+544BNPHD6uXnDECWdc8Io3
XPGOD9xwxwOfeOLwefWCI0444/LnL3/2d4Y=
       "]]}, 
     {RGBColor[0, 0, 1], PointSize[0.002777777777777778], AbsoluteThickness[
      1.6], LineBox[CompressedData["
1:eJxdzcu12DQYhdE/VOASRAcuQSV4pQIRuHlBEkPIOxCV4BJUgktQCS5BJbiE
LJiA9pmctUffj0/ePH74ISLePor45/9dKTn+v4ob7njg+Gl2whkXXHHDHQ8c
T+jjjAuuuOGOB46f6eOMC6644Y4Hjl/o44wLrrjhjgeOB/o444IrbrjjgeMp
fZxxwRU33PHA8Yw+zrjgihvueOB4Th9nXHDFDXc8cLygjzMuuOKGOx44XtLH
GRdcccMdDxy/0scZF1xxwx0PHL/RxxkXXHHDHQ8cr+jjjAuuuOGOB47X9HHG
BVfccMcDxxv6OOOCK26444Fjn73ghFec8YYL3nHFB274xB1feOAbx++zF5zw
ijPecME7rvjADZ+44wsPfOP4Y/aCE15xxhsueMcVH7jhE3d84YFvHG9nLzjh
FWe84YJ3XPGBGz5xxxce+Mbx5+wFJ7zijDdc8I4rPnDDJ+74wgPfON7NXnDC
K854wwXvuOIDN3ziji888I3j/ewFJ7zijDdc8I4rPnDDJ+74wgPfOD7MXnDC
K854wwXvuOIDN3ziji888I3j4+wFJ7zijDdc8I4rPnDDJ+74wgPfOD7NXnDC
K854wwXvuOIDN3ziji888I3j8+wFJ7zijDdc8I4rPnDDJ+74wgPfOL7MXnDC
K854wwXvuOIDN3ziji888I3j6+wFJ7zijDdc8I4rPnDDJ+74wgPfOP6aveCE
V5zxhgveccUHbvjEHV944BvH37MXnPCKM95wwTuu+MANn7jjCw984/g2e8EJ
rzjj7T9/B5BQrSs=
       "]]}, 
     {RGBColor[0, 0, 1], PointSize[0.002777777777777778], AbsoluteThickness[
      1.6], LineBox[CompressedData["
1:eJxdzdutEDcUhlGHClyC6WAaiHAJFhVYSIiQ2xnul4TgEqYElzAluIQpwSVM
CRHwgLz2y7/X0/f42cPT549CCL/+EsK3/X7pRf7x3E++T8YVN9zxwBOH31Yn
nHHFDXc88MThJX2cccUNdzzwxOF3+jjjihvueOCJwx/0ccYVN9zxwBOHP+nj
jCtuuOOBJw5/0ccZV9xwxwNPHP6mjzOuuOGOB544PNDHGVfccMcDTxz21REn
vOGMC654xw0fuOMTD3zhiW8cXq2OOOENZ1xwxTtu+MAdn3jgC0984/B6dcQJ
bzjjgiveccMH7vjEA1944huHN6sjTnjDGRdc8Y4bPnDHJx74whPfOLxdHXHC
G8644Ip33PCBOz7xwBee+Mbh3eqIE95wxgVXvOOGD9zxiQe+8MQ3Du9XR5zw
hjMuuOIdN3zgjk888IUnvnH4sDrihDecccEV77jhA3d84oEvPPGNw8fVESe8
4YwLrnjHDR+44xMPfOGJbxw+rY444Q1nXHDFO274wB2feOALT3zj8Hl1xAlv
OOOCK95xwwfu+MQDX3jiG4d/Vkec8IYzLrjiHTd84I5PPPCFJ75x+Hd1xAlv
OOOCK95xwwfu+MQDX3jiG4cvqyNOeMMZF1zxjhs+cMcnHvjCE984/Lc64oQ3
nHHBFe+44QN3fOKBLzzxjcPX1REnvOGMy0//Dzw36ag=
       "]]}, 
     {RGBColor[0, 0, 1], PointSize[0.002777777777777778], AbsoluteThickness[
      1.6], LineBox[CompressedData["
1:eJxdx1utEDEABNAGBSuhOKgDKqFBQUPCNwvcy/uxElZCJVRCJVTCfiCgEoDL
B9kzyWTmPH/15uXrZyGEX3/6d58S3+Z/Z714moQzLrjiHR/4xA13PPDEF144
vLt7wxEnnHHBFe/4wCduuOOBJ77wwuH93RuOOOGMC654xwc+ccMdDzzxhRcO
D3dvOOKEMy644h0f+MQNdzzwxBdeODzeveGIE8644Ip3fOATN9zxwBNfeOHw
4e4NR5xwxgVXvOMDn7jhjgee+MILh493bzjihDMuuOIdH/jEDXc88MQXXjh8
unvDESecccEV7/jAJ26444EnvvDC4fPdG4444YwLrnjHBz5xwx0PPPGFFw5f
7t5wxAlnXHDFOz7wiRvueOCJL7xw+Hr3hiNOOOOCK97xgU/ccMcDT3zhhcO3
uzccccIZF1zxjg984oY7HnjiCy8cvt+94YgTzrjgind84BM33PHAE1944fDj
7g1HnHDGBVe84wOfuOGOB574wguHn3dvOOKEMy7//Rsb9h4U
       "]]}, 
     {RGBColor[0, 0, 1], PointSize[0.002777777777777778], AbsoluteThickness[
      1.6], LineBox[CompressedData["
1:eJxdx18NgiEYhfF3JiACNqCAkwjMBMzNa7n3HxGIQAQiEIEIRHgjqJ8Xjuds
Z+f89ufr6bITkcOn391Sbv539LhNhRvc4QFPWGG5rzawhR3s4QBHOMEZLnCF
G9zhAU9YYXmsNrCFHezhAEc4wRkucIUb3OEBT1hhea42sIUd7OEARzjBGS5w
hRvc4QFPWGF5rTawhR3s4fD3G5ezk9U=
       "]]}, 
     {RGBColor[0, 0, 1], PointSize[0.002777777777777778], AbsoluteThickness[
      1.6], LineBox[CompressedData["
1:eJxdx10NEDkAhdEGBZVQHFRCJTQomJDsM5Ow/LNQCSNhJIyEPu1zJVRCJQDh
AXq+5ObmvHz95tU/L0II///cr//d2xL+LuKEMy644gOfuOEL3/jBHQ888cLh
390RJ5xxwRUf+MQNX/jGD+544IkXDu92R5xwxgVXfOATN3zhGz+444EnXji8
3x1xwhkXXPGBT9zwhW/84I4Hnnjh8GF3xAlnXHDFBz5xwxe+8YM7HnjihcPH
3REnnHHBFR/4xA1f+MYP7njgiRcOn3ZHnHDGBVd84BM3fOEbP7jjgSdeOHze
HXHCGRdc8YFP3PCFb/zgjgeeeOHwZXfECWdccMUHPnHDF77xgzseeOKFw9fd
ESecccEVH/jEDV/4xg/ueOCJFw7/7Y444YwLrvjAJ274wjd+cMcDT7xw+LY7
4oQzLrjiA5+44Qvf+MEdDzzxwuH77ogTzrjg+sc/AMN87D4=
       "]]}, 
     {RGBColor[0, 0, 1], PointSize[0.002777777777777778], AbsoluteThickness[
      1.6], LineBox[CompressedData["
1:eJxdzUkR6EQUhtELCiIhOIiElpBiydg85vGFeYY2QFUktIRIuBIioSVEAgUb
6HM3t87ir++1Fy9f//DViPjrlYh//r9X3ijx/2s4cbw5u+CGE8db7HHDieNt
9rjhxPEOe9xw4niXPW44cdTZKy644oY7TjxwvEcfF1xxwx0nHjhe0McFV9xw
x4kHjvfp44IrbrjjxAPHB/RxwRU33HHigeND+rjgihvuOPHA8RF9XHDFDXec
eOD4mD4uuOKGO048cHxCHxdcccMdJx44PqWPC6644Y4TDxyf0ccFV9xwx4kH
js/p44IrbrjjxAPHF/RxwRU33HHigeNL+rjgihvuOPHA8RV9XHDFDXeceOB4
SR8XXHHDHSceOI7ZC17xhgveccUHbvjEHV848Y0HfnB8PXvBK95wwTuu+MAN
n7jjCye+8cAPjm9mL3jFGy54xxUfuOETd3zhxDce+MHx7ewFr3jDBe+44gM3
fOKOL5z4xgM/OL6bveAVb7jgHVd84IZP3PGFE9944AfH97MXvOINF7zjig/c
8Ik7vnDiGw/84Phh9oJXvOGCd1zxgRs+cccXTnzjgR8cP85e8Io3XPCOKz5w
wyfu+MKJbzzwg+On2Qte8YYL3nHFB274xB1fOPGNB35w/Dx7wSvecME7rvjA
DZ+44wsnvvHAD45fZi94xRsueMcVH7jhE3d84cQ3HvjB8evsBa94wwXvuOID
N3ziji+c+MYDPzh+m73gFW+44B1XfOCGT9zxhRPfeOAHx++zF7ziDRe844oP
3PCJO75w4hsP/OD4Y/aCV7zhgndc8YEbPnHHF05844EfHH/OXvCKN1zw/p//
Bt8Oxpc=
       "]]}, 
     {RGBColor[0, 0, 1], PointSize[0.002777777777777778], AbsoluteThickness[
      1.6], LineBox[CompressedData["
1:eJxdx1utGDcABFCrCAxhy8AMYgirIFhV6necZ9u0SQzBEAxhIRjCQjCCyBCa
3n5EPiONZs6vv715/fsvIYTvP/rfvqSW/P9Zr16m4Y5vPPCDJ144vN0d8YET
zvjEFy644oY7vvHAD5544fBud8QHTjjjE1+44Iob7vjGAz944oXD+90RHzjh
jE984YIrbrjjGw/84IkXDh92R3zghDM+8YULrrjhjm888IMnXjh83B3xgRPO
+MQXLrjihju+8cAPnnjh8Gl3xAdOOOMTX7jgihvu+MYDP3jihcMfuyM+cMIZ
n/jCBVfccMc3HvjBEy8c/twd8YETzvjEFy644oY7vvHAD5544fDX7ogPnHDG
J75wwRU33PGNB37wxAuHz7sjPnDCGZ/4wgVX3HDHNx74wRMvHP7eHfGBE874
xBcuuOKGO77xwA+eeOHwz+6ID5xwxie+cMEVN9zxjQd+8MQLhy+7Iz5wwhmf
+MIFV9xwxzce+METLxy+7o74wAlnfOILF1xxwx3feOAHT7xw+LY74gMnnPH5
0/8Cngk2pg==
       "]]}, 
     {RGBColor[0, 0, 1], PointSize[0.002777777777777778], AbsoluteThickness[
      1.6], LineBox[CompressedData["
1:eJxdx1sNGCsARVFSBSOBOkACEkgVTJr0u3z0/bhFAhJw0JGABCSMhJHQx88t
aycnJ+vl67ev3rwIIfz8vT//t/ouh39ruOOBLzzxwjd+cHi/+8ARJ5xxwSeu
uOGOB77wxAvf+MHhw+4DR5xwxgWfuOKGOx74whMvfOMHh4+7DxxxwhkXfOKK
G+544AtPvPCNHxw+7T5wxAlnXPCJK26444EvPPHCN35w+Lz7wBEnnHHBJ664
4Y4HvvDEC9/4weHL7gNHnHDGBZ+44oY7HvjCEy984weHr7sPHHHCGRd84oob
7njgC0+88I0fHL7tPnDECWdc8IkrbrjjgS888cI3fnD4vvvAESecccEnrrjh
jge+8MQL3/jB4b/dB4444YwLPnHFDXc88IUnXvjGDw4/dh844oQzLv/7F/Lj
0zs=
       "]]}, 
     {RGBColor[0, 0, 1], PointSize[0.002777777777777778], AbsoluteThickness[
      1.6], LineBox[{{487., 1.}, {488., 1.}, {489., 1.}, {490., 1.}, {491., 
       1.}, {492., 1.}, {493., 1.}, {494., 1.}, {495., 1.}, {496., 1.}, {497.,
        1.}, {498., 1.}, {499., 1.}, {500., 1.}, {501., 1.}}]}, 
     {RGBColor[0, 0, 1], PointSize[0.002777777777777778], AbsoluteThickness[
      1.6], LineBox[CompressedData["
1:eJxdzcvNEDcAhVGHCqYE04FLsKhglAosJAiQx+/wDgngEqYElzAluIQpwSVM
CYhswOdurs7qe/z04ddnj0IIT34J4fv/v/Y8h5/X8cATh99WR5xxwQ13PPDE
4QV9nHHBDXc88MThJX2cccENdzzwxOEVfZxxwQ13PPDE4Xf6OOOCG+544InD
H/RxxgU33PHAE4c/6eOMC26444EnDn/RxxkX3HDHA08cHujjjAtuuOOBJw51
9YYjTjjjHRdcccMH7vjEA1944huHv1dvOOKEM95xwRU3fOCOTzzwhSe+cXi9
esMRJ5zxjguuuOEDd3zigS888Y3Dm9UbjjjhjHdccMUNH7jjEw984YlvHN6u
3nDECWe844IrbvjAHZ944AtPfOPwbvWGI0444x0XXHHDB+74xANfeOIbh/er
NxxxwhnvuOCKGz5wxyce+MIT3zh8WL3hiBPOeMcFV9zwgTs+8cAXnvjG4ePq
DUeccMY7Lrjihg/c8YkHvvDENw7/rN5wxAlnvOOCK274wB2feOALT3zj8Gn1
hiNOOOMdF1xxwwfu+MQDX3jiG4d/V2844oQz3nHBFTd84I5PPPCFJ75x+G/1
hiNOOOMdF1xxwwfu+MQDX3jiG4fPqzccccIZ77jgihs+cMcnHvjCE984fFm9
4YgTznjHBVfc8IE7PvHAF574xuHr6g1HnHDG+w9/A4XmeGo=
       "]]}, 
     {RGBColor[0, 0, 1], PointSize[0.002777777777777778], AbsoluteThickness[
      1.6], LineBox[CompressedData["
1:eJxdzcsN0DgUhlFDBSnBSBTgDnAJERVYSGyYGTDv54BLSAkuISW4hJTgElIC
AhbI527+e1bfo2evnj5/GEJ4/CCEX/v78ov857mf/J6CG+544InDP6sjzrjg
hjseeOLwL32cccENdzzwxOE/+jjjghvueOCJw0v6OOOCG+544InDK/o444Ib
7njgiUNdveGIE854xwVX3PCBOz7xwBee+Mbh9eoNR5xwxjsuuOKGD9zxiQe+
8MQ3Dm9WbzjihDPeccEVN3zgjk888IUnvnF4u3rDESec8Y4LrrjhA3d84oEv
PPGNw7vVG4444Yx3XHDFDR+44xMPfOGJbxzer95wxAlnvOOCK274wB2feOAL
T3zj8GH1hiNOOOMdF1xxwwfu+MQDX3jiG4ePqzccccIZ77jgihs+cMcnHvjC
E984fFq94YgTznjHBVfc8IE7PvHAF574xuHz6g1HnHDGOy644oYP3PGJB77w
xDcOX1ZvOOKEM95xwRU3fOCOTzzwhSe+cfi6esMRJ5zxjguuuOEDd3zigS88
8Y3Dt9UbjjjhjHdccMUNH7jjEw984YlvHP5fveGIE854xwVX3PCBOz7xwBee
+Mbh++oNR5xwxjsuuOKGD9zxiQe+8MQ3Dj9WbzjihDPe//on4SGw6w==
       "]]}, 
     {RGBColor[0, 0, 1], PointSize[0.002777777777777778], AbsoluteThickness[
      1.6], LineBox[CompressedData["
1:eJxdx8sNEDcARVGLClyC6cAluAQrFYyQssYBEn6BTAlTwpTgEqYEl+AtO5fA
ZxN8rvT0dF6+ev3Hny9CCN9+7Of/arQSfm/ihcNfuyNOOOOCKz5wwye+8I07
fvDAEy8c3uyOOOGMC674wA2f+MI37vjBA0+8cHi7O+KEMy644gM3fOIL37jj
Bw888cLh3e6IE8644IoP3PCJL3zjjh888MQLh793R5xwxgVXfOCGT3zhG3f8
4IEnXjj8szvihDMuuOIDN3ziC9+44wcPPPHC4f3uiBPOuOCKD9zwiS98444f
PPDEC4cPuyNOOOOCKz5wwye+8I07fvDAEy8cPu6OOOGMC674wA2f+MI37vjB
A0+8cPi0O+KEMy644gM3fOIL37jjBw888cLh8+6IE8644IoP3PCJL3zjjh88
8MQLh393R5xwxgVXfOCGT3zhG3f84IEnXjh82R1xwhkXXPGBGz7xhW/c8YMH
nnjh8HV3xAlnXHDFB274xBe+cccPHnjihcN/uyNOOOOC6//+DiCZFlA=
       "]]}, 
     {RGBColor[0, 0, 1], PointSize[0.002777777777777778], AbsoluteThickness[
      1.6], LineBox[CompressedData["
1:eJxdzTvREDEAhdGAgjT0wcFKiIQdFGSYoQP+8H5DJKyESFgJkbASImElMNBA
ztfcOdV9+vzh2YvHIYQnj0L4s39LL3P4v4wLbrjjgScOr1YnnHHBDXc88MTh
Nf8444Ib7njgicMD/zjjghvueOCJQ10dccIbznjHBVfc8IE7PvHAF574xuHN
6ogT3nDGOy644oYP3PGJB77wxDcOb1dHnPCGM95xwRU3fOCOTzzwhSe+cXi3
OuKEN5zxjguuuOEDd3zigS888Y3D+9URJ7zhjHdccMUNH7jjEw984YlvHD6s
jjjhDWe844IrbvjAHZ944AtPfOPwcXXECW844x0XXHHDB+74xANfeOIbh0+r
I054wxnvuOCKGz5wxyce+MIT3zh8Xh1xwhvOeMcFV9zwgTs+8cAXnvjG4cvq
iBPecMY7Lrjihg/c8YkHvvDENw5fV0ec8IYz3nHBFTd84I5PPPCFJ75x+LY6
4oQ3nPGOC6644QN3fOKBLzzxjcP31REnvOGMd1xwxQ0fuOMTD3zhiW8cfqyO
OOENZ7zjgitu+MAdn3jgC0984/BzdcQJbzjjHRdcccMH7vjEA1944huHX6sj
TnjDGe///BvtVkZR
       "]]}, 
     {RGBColor[0, 0, 1], PointSize[0.002777777777777778], AbsoluteThickness[
      1.6], LineBox[CompressedData["
1:eJxdzVutGDcUhlE3CAaCw8AMYghWEViRIuXS9kxzv8cQBoIhDARDGAiGMBCq
JA+V137593r6Hj99+PPZoxBC+iOEn/vrxvP8+7mf/JqJw4vVEWdcccMdDzxx
eEkfZ1xxwx0PPHF4RR9nXHHDHQ88cfiLPs644oY7Hnji8Dd9nHHFDXc88MTh
H/o444ob7njgicMDfZxxxQ13PPDEYV+94YgTzrjginfc8IE7PvHAF574xuHf
1RuOOOGMC654xw0fuOMTD3zhiW8cXq/ecMQJZ1xwxTtu+MAdn3jgC0984/Bm
9YYjTjjjgiveccMH7vjEA1944huHt6s3HHHCGRdc8Y4bPnDHJx74whPfOLxb
veGIE8644Ip33PCBOz7xwBee+Mbh/eoNR5xwxgVXvOOGD9zxiQe+8MQ3Dh9W
bzjihDMuuOIdN3zgjk888IUnvnH4uHrDESecccEV77jhA3d84oEvPPGNw6fV
G4444YwLrnjHDR+44xMPfOGJbxw+r95wxAlnXHDFO274wB2feOALT3zj8GX1
hiNOOOOCK95xwwfu+MQDX3jiG4evqzccccIZF1zxjhs+cMcnHvjCE984fFu9
4YgTzrjginfc8IE7PvHAF574xuH76g1HnHDGBVe844YP3PGJB77wxDcOP1Zv
OOKEMy7/+z8C/MxX
       "]]}, 
     {RGBColor[0, 0, 1], PointSize[0.002777777777777778], AbsoluteThickness[
      1.6], LineBox[CompressedData["
1:eJxdzUkN2DgAhWFPEQSCy8DHHg0hGgRWparLLHX3vWMIgWAIgWAIgWAIgTBq
L62/d3n6Tv/Dxy//fPIghPDojxB+/M+Npzn8vonDs9URZ1xwwx0PPHF4Th9n
XHDDHQ88cXhBH2dccMMdDzxx+Is+zrjghjseeOLwN32cccENdzzwxOEf+jjj
ghvueOCJw7/0ccYFN9zxwBOHl/RxxgU33PHAE4e6esMRJ5zxjguuuOEDd3zi
gS888Y3Dq9UbjjjhjHdccMUNH7jjEw984YlvHF6v3nDECWe844IrbvjAHZ94
4AtPfOPwZvWGI0444x0XXHHDB+74xANfeOIbh7erNxxxwhnvuOCKGz5wxyce
+MIT3zi8W73hiBPOeMcFV9zwgTs+8cAXnvjG4f3qDUeccMY7Lrjihg/c8YkH
vvDENw4fVm844oQz3nHBFTd84I5PPPCFJ75x+Lh6wxEnnPGOC6644QN3fOKB
LzzxjcOn1RuOOOGMd1xwxQ0fuOMTD3zhiW8cPq/ecMQJZ7zjgitu+MAdn3jg
C0984/Bl9YYjTjjjHRdcccMH7vjEA1944huHr6s3HHHCGe+44IobPnDHJx74
whPfOHxbveGIE854xwVX3PCBOz7xwBee+Mbh++oNR5xwxjsuuOKGD9zxiQe+
8MQ3Dv+t3nDECWe8//L/uqFtPg==
       "]]}, 
     {RGBColor[0, 0, 1], PointSize[0.002777777777777778], AbsoluteThickness[
      1.6], LineBox[CompressedData["
1:eJxdzdux2DQYhdE/VOASRAcuQSV4UoEmh5OQGzEJ5AIEVIJLUAkuQSW4BJXg
Ehh4SbT2y5719P347N3Txx8i4uFJxH///8qzHN+v4oY7HjgeZiecccEVN9zx
wPETfZxxwRU33PHA8UgfZ1xwxQ13PHA8p48zLrjihjseOF7QxxkXXHHDHQ8c
P9PHGRdcccMdDxwv6eOMC6644Y4Hjlf0ccYFV9xwxwPHa/o444IrbrjjgeMN
fZxxwRU33PHA8ZY+zrjgihvueOD4hT7OuOCKG+544HhHH2dccMUNdzxw7LMX
nPCKM95wwTuu+MANn7jjCw984/h19oITXnHGGy54xxUfuOETd3zhgW8c72cv
OOEVZ7zhgndc8YEbPnHHFx74xvFh9oITXnHGGy54xxUfuOETd3zhgW8cv81e
cMIrznjDBe+44gM3fOKOLzzwjeP32QtOeMUZb7jgHVd84IZP3PGFB75xfJy9
4IRXnPGGC95xxQdu+MQdX3jgG8en2QtOeMUZb7jgHVd84IZP3PGFB75xfJ69
4IRXnPGGC95xxQdu+MQdX3jgG8eX2QtOeMUZb7jgHVd84IZP3PGFB75x/DF7
wQmvOOMNF7zjig/c8Ik7vvDAN44/Zy844RVnvOGCd1zxgRs+cccXHvjG8dfs
BSe84ow3XPCOKz5wwyfu+MID3zi+zl5wwivOeMMF77jiAzd84o4vPPCN4+/Z
C054xRlvuOAdV3zghk/c8YUHvnH8M3vBCa844+2b/wWcG5wN
       "]]}, 
     {RGBColor[0, 0, 1], PointSize[0.002777777777777778], AbsoluteThickness[
      1.6], LineBox[CompressedData["
1:eJxdx0vNEDEAhdEGBSOhOBgJldCgoCFhTVf8vBkJDQpGQiWMhEqohErgsYGe
L7m5Oa/fvn/z7lUI4efv/fm/pQ8p/F/GBVd84YZv3PGDB5544fCy+8ARnzjh
jAuu+MIN37jjBw888cLh4+4DR3zihDMuuOILN3zjjh888MQLh0+7DxzxiRPO
uOCKL9zwjTt+8MATLxw+7z5wxCdOOOOCK75wwzfu+MEDT7xw+LL7wBGfOOGM
C674wg3fuOMHDzzxwuHr7gNHfOKEMy644gs3fOOOHzzwxAuHb7sPHPGJE864
4Iov3PCNO37wwBMvHL7vPnDEJ04444IrvnDDN+74wQNPvHD4sfvAEZ844fzP
vwDqlLCS
       "]]}, 
     {RGBColor[0, 0, 1], PointSize[0.002777777777777778], AbsoluteThickness[
      1.6], LineBox[CompressedData["
1:eJxdx11NwDAAhdEGBZVQHFRCJTQoWEjglb3yXwmVUAmTUAmTMAmTAIQH2PmS
m5tze/9093ATQnj83s//9lzC/yJOOOOCK17wihvueOANT7zjA584vFwdccIZ
F1zxglfccMcDb3jiHR/4xOH16ogTzrjgihe84oY7HnjDE+/4wCcOb1dHnHDG
BVe84BU33PHAG554xwc+cXi/OuKEMy644gWvuOGOB97wxDs+8InDx9URJ5xx
wRUveMUNdzzwhife8YFPHD6vjjjhjAuuf/4CiLl6zg==
       "]]}, 
     {RGBColor[0, 0, 1], PointSize[0.002777777777777778], AbsoluteThickness[
      1.6], LineBox[CompressedData["
1:eJxdx1utEDEABNAGBZWwOKgDKmGDgg0J3yxwL+9HJVTCSlgJlVAFpBIqAbh8
kJ5JJjPn+as3L18/CyH8+tO/+5TyNv8788XTVHzhGzfc8cATh3erI95wwhnv
+MAnLrjiC9+44Y4Hnji8Xx3xhhPOeMcHPnHBFV/4xg13PPDE4WF1xBtOOOMd
H/jEBVd84Rs33PHAE4fH1RFvOOGMd3zgExdc8YVv3HDHA08cPqyOeMMJZ7zj
A5+44IovfOOGOx544vBxdcQbTjjjHR/4xAVXfOEbN9zxwBOHT6sj3nDCGe/4
wCcuuOIL37jhjgeeOHxeHfGGE854xwc+ccEVX/jGDXc88MThy+qIN5xwxjs+
8IkLrvjCN26444EnDl9XR7zhhDPe8YFPXHDFF75xwx0PPHH4tjriDSec8Y4P
fOKCK77wjRvueOCJw/fVEW844Yx3fOATF1zxhW/ccMcDTxx+rI54wwlnvOMD
n7jgii9844Y7Hnji8HN1xBtOOOP9v38DCccRHg==
       "]]}, 
     {RGBColor[0, 0, 1], PointSize[0.002777777777777778], AbsoluteThickness[
      1.6], LineBox[CompressedData["
1:eJxdx1tNwDAAheEGBZMwHFRCJTQoaCA8s1fulVAJlVAJlTAJkzAJXF5g35+c
nHy39093jzchhIfv/fxv8TmF/yWcccEbrrjhjgeeeMcHPnF4uXrBK4444YwL
3nDFDXc88MQ7PvCJw+vVC15xxAlnXPCGK26444En3vGBTxzerl7wiiNOOOOC
N1xxwx0PPPGOD3zi8H71glccccIZF7zhihvueOCJd3zgE4ePqxe84ogTzrjg
DVfccMcDT7zjA584fF694BVHnHD+8xdDsnhw
       "]]}, 
     {RGBColor[0, 0, 1], PointSize[0.002777777777777778], AbsoluteThickness[
      1.6], LineBox[CompressedData["
1:eJxdx9utEDcABFCLCrYE04E7wCWsqMCKxDcrIAmPkGwJLmFLcAkuwSW4BJdA
uHwgn5FGM+f1H+/fvnsVQhj/9+e+pHzIv8568zIXvnHFD26444EnXjh83H3g
iBPO+MQFX/jGFT+44Y4Hnnjh8Gn3gSNOOOMTF3zhG1f84IY7HnjihcOfuw8c
ccIZn7jgC9+44gc33PHAEy8c/tp94IgTzvjEBV/4xhU/uOGOB5544fD37gNH
nHDGJy74wjeu+MENdzzwxAuHz7sPHHHCGZ+44AvfuOIHN9zxwBMvHL7sPnDE
CWd84oIvfOOKH9xwxwNPvHD4uvvAESec8YkLvvCNK35wwx0PPPHC4dvuA0ec
cMYnLvjCN674wQ13PPDEC4d/dh844oQzPnHBF75xxQ9uuOOBJ144fN994IgT
zvjEBV/4xhU/uOGOB5544fDv7gNHnHDGJy74wjeu+MENdzzwxAuH/3YfOOKE
Mz5/+we87PAL
       "]]}, 
     {RGBColor[0, 0, 1], PointSize[0.002777777777777778], AbsoluteThickness[
      1.6], LineBox[CompressedData["
1:eJxdzUkR6EQQgOEGBZEQHMQBIyHFmWV48NiXsO8wVRiIhJEQCS0hEkZCJFDw
DtR8fen+Dl3/Gy++fuvl6xHx92sR/+7/Jt8ur47nzVf7ndkFN5w43uUfN5w4
3uMfN5w46uwVF1xxwx0nHjjep48LrrjhjhMPHC/o44IrbrjjxAPHB/RxwRU3
3HHigeND+rjgihvuOPHA8ZI+LrjihjtOPHB8RB8XXHHDHSceOD6mjwuuuOGO
Ew8cn9DHBVfccMeJB45P6eOCK26448QDx2f0ccEVN9xx4oHjc/q44Iob7jjx
wPEFfVxwxQ13nHjg+JI+LrjihjtOPHB8RR8XXHHDHSceOL6mjwuuuOGOEw8c
x+wFr3jDBe+44gM3fOKOL5z4xgM/OL6ZveAVb7jgHVd84IZP3PGFE9944AfH
t7MXvOINF7zjig/c8Ik7vnDiGw/84Phu9oJXvOGCd1zxgRs+cccXTnzjgR8c
389e8Io3XPCOKz5wwyfu+MKJbzzwg+OH2Qte8YYL3nHFB274xB1fOPGNB35w
/Dh7wSvecME7rvjADZ+44wsnvvHAD46fZi94xRsueMcVH7jhE3d84cQ3HvjB
8fPsBa94wwXvuOIDN3ziji+c+MYDPzh+mb3gFW+44B1XfOCGT9zxhRPfeOAH
x6+zF7ziDRe844oP3PCJO75w4hsP/OD4bfaCV7zhgndc8YEbPnHHF05844Ef
HL/PXvCKN1zwjis+cMMn7vjCiW888IPjj9kLXvGGC95xxQdu+MQdXzjxjQd+
cPw5e8Er3nDBO674wA2fuOMLJ77xwA+Ov2YveMUbLnj/3/8A3kiG6g==
       "]]}, 
     {RGBColor[0, 0, 1], PointSize[0.002777777777777778], AbsoluteThickness[
      1.6], LineBox[CompressedData["
1:eJxdzUkV2DYYhdE/RWAIKgNDEASfIFDSZmhGd0ibuYJgCIJgCIJgCIJgCDnt
JtF9m3fu6vv58duHT36KiJcPIv77/1ce5fhxFTfc8cDxeHbCGRdcccMdDxy/
0McZF1xxwx0PHL/SxxkXXHHDHQ8cT+jjjAuuuOGOB46n9HHGBVfccMcDxzP6
OOOCK26444HjOX2cccEVN9zxwPEbfZxxwRU33PHA8YI+zrjgihvueOB4SR9n
XHDFDXc8cLyijzMuuOKGOx44XtPHGRdcccMdDxxv6OOMC6644Y4Hjrf0ccYF
V9xwxwPHPnvBCa844w0XvOOKD9zwiTu+8MA3jt9nLzjhFWe84YJ3XPGBGz5x
xxce+Mbxx+wFJ7zijDdc8I4rPnDDJ+74wgPfOP6cveCEV5zxhgveccUHbvjE
HV944BvHX7MXnPCKM95wwTuu+MANn7jjCw9843g3e8EJrzjjDRe844oP3PCJ
O77wwDeOv2cvOOEVZ7zhgndc8YEbPnHHFx74xvHP7AUnvOKMN1zwjis+cMMn
7vjCA9843s9ecMIrznjDBe+44gM3fOKOLzzwjePD7AUnvOKMN1zwjis+cMMn
7vjCA984Ps5ecMIrznjDBe+44gM3fOKOLzzwjePT7AUnvOKMN1zwjis+cMMn
7vjCA984Ps9ecMIrznjDBe+44gM3fOKOLzzwjePL7AUnvOKMN1zwjis+cMMn
7vjCA984vs5ecMIrznjDBe+44gM3fOKOLzzwjePf2QtOeMUZb9/9DUsnpKA=

       "]]}, 
     {RGBColor[0, 0, 1], PointSize[0.002777777777777778], AbsoluteThickness[
      1.6], LineBox[CompressedData["
1:eJxdx1tNwDAAheEGBZVQHExCJTQoGCQ801fulVAJkzAJk1AJk1AJXF5g35+c
nHy3D093jzchhPvv/fxv5TmH/6244oY73vCODzzwiScOL1dHnPCCMy54xRU3
3PGGd3zggU88cXi9OuKEF5xxwSuuuOGON7zjAw984onD29URJ7zgjAteccUN
d7zhHR944BNPHN6vjjjhBWdc8IorbrjjDe/4wAOfeOLwcXXECS8444JXXHHD
HW94xwce+MQTh8+rI054wRmXP38BaTp2jA==
       "]]}, 
     {RGBColor[0, 0, 1], PointSize[0.002777777777777778], AbsoluteThickness[
      1.6], LineBox[CompressedData["
1:eJxdzTvREDEABOBASRUJwcE5IBJuUJBhhhL+8H5DJJyESDgJkXASIuEkMEDB
5Ntm96v26YuH5y8fhxCePArhT/9Ne5X/jfvZ3+p44InD69UJZ1xwwx0PPHF4
4B9nXHDDHQ88cairI054wxnvuOCKGz5wxyce+MIT3zi8WR1xwhvOeMcFV9zw
gTs+8cAXnvjG4e3qiBPecMY7Lrjihg/c8YkHvvDENw7vVkec8IYz3nHBFTd8
4I5PPPCFJ75xeL864oQ3nPGOC6644QN3fOKBLzzxjcOH1REnvOGMd1xwxQ0f
uOMTD3zhiW8cPq6OOOENZ7zjgitu+MAdn3jgC0984/BpdcQJbzjjHRdcccMH
7vjEA1944huHz6sjTnjDGe+44IobPnDHJx74whPfOHxZHXHCG854xwVX3PCB
Oz7xwBee+Mbh6+qIE95wxjsuuOKGD9zxiQe+8MQ3Dt9WR5zwhjPeccEVN3zg
jk888IUnvnH4vjrihDec8Y4LrrjhA3d84oEvPPGNw4/VESe84Yx3XHDFDR+4
4xMPfOGJbxx+ro444Q1nvOOCK274wB2feOALT3zj8Gt1xAlvOOP9v38DFll1
gw==
       "]]}, 
     {RGBColor[0, 0, 1], PointSize[0.002777777777777778], AbsoluteThickness[
      1.6], LineBox[CompressedData["
1:eJxdzdsV0EQUhtGjFaSE2EE6cErI8g0UHVAEL0BUwCt4SkgJU0JKmBJSwpSQ
Elzigyt7Xs7sh399nzx59dnTjyNi/yji3/vh5YPy3+f69MPpOB7eXXDijuNz
9jhxx/EFe5y443jEHifuOL5kjxN3HF+xx4k7jnr3jAuuOHHDHQ8cj+njgitO
3HDHA8cT+rjgihM33PHA8TV9XHDFiRvueOD4hj4uuOLEDXc8cDyljwuuOHHD
HQ8c39LHBVecuOGOB45n9HHBFSduuOOB4zl9XHDFiRvueOD4jj4uuOLEDXc8
cHxPHxdcceKGOx44fqCPC644ccMdDxw/0scFV5y44Y4Hjhf0ccEVJ26444Hj
JX1ccMWJG+544HhFHxdcceKGOx44trsnPOMFF7ziijeceMcNH7jjEw984fjp
7gnPeMEFr7jiDSfeccMH7vjEA184fr57wjNecMErrnjDiXfc8IE7PvHAF45f
7p7wjBdc8Ior3nDiHTd84I5PPPCF4/XdE57xggteccUbTrzjhg/c8YkHvnC8
uXvCM15wwSuueMOJd9zwgTs+8cAXjrd3T3jGCy54xRVvOPGOGz5wxyce+MLx
690TnvGCC15xxRtOvOOGD9zxiQe+cPx294RnvOCCV1zxhhPvuOEDd3zigS8c
v9894RkvuOAVV7zhxDtu+MAdn3jgC8cfd094xgsueMUVbzjxjhs+cMcnHvjC
8efdE57xggteccUbTrzjhg/c8YkHvnD8dfeEZ7zggldc8YYT77jhA3d84oEv
HO/unvCMF1zwiivecOIdN3zgjk888IXj/d0TnvGCC15xxRtOvOOGD9zxiQe+
cPx994RnvOCC1//9D2JtozQ=
       "]]}, 
     {RGBColor[0, 0, 1], PointSize[0.002777777777777778], AbsoluteThickness[
      1.6], LineBox[CompressedData["
1:eJxdx8sNEDcARVGLClyC6cAluAQrFYyQssYBEn6BTAlTwpQwJbgEl+AlS5fA
ZxN8rvT0dF6+ev3Hny9CCN9+7Of/arYSfm/h8NfuiBPOuOCKD9zwiS984wd3
PPDEC4c3uyNOOOOCKz5wwye+8I0f3PHAEy8c3u6OOOGMC674wA2f+MI3fnDH
A0+8cHi3O+KEMy644gM3fOIL3/jBHQ888cLh790RJ5xxwRUfuOETX/jGD+54
4IkXDv/sjjjhjAuu+MANn/jCN35wxwNPvHB4vzvihDMuuOIDN3ziC9/4wR0P
PPHC4cPuiBPOuOCKD9zwiS984wd3PPDEC4ePuyNOOOOCKz5wwye+8I0f3PHA
Ey8cPu2OOOGMC674wA2f+MI3fnDHA0+8cPi8O+KEMy644gM3fOIL3/jBHQ88
8cLh390RJ5xxwRUfuOETX/jGD+544IkXDl92R5xwxgVXfOCGT3zhGz+444En
Xjh83R1xwhkXXPGBGz7xhW/84I4Hnnjh8N/uiBPOuOD6v78DF8cUzw==
       "]]}, 
     {RGBColor[0, 0, 1], PointSize[0.002777777777777778], AbsoluteThickness[
      1.6], LineBox[CompressedData["
1:eJxdx0vNEDEAhdEGBSOhOBgJldCgYELCmm74eUMlVEIljISRUAmVUAk8NtDz
JTc35/Xb92/evQoh9N/783+7PqTwfwVX3HDHN37wwBMvHF52HzjiEyec8YUL
rrjhjm/84IEnXjh83H3giE+ccMYXLrjihju+8YMHnnjh8Gn3gSM+ccIZX7jg
ihvu+MYPHnjihcPn3QeO+MQJZ3zhgituuOMbP3jgiRcOX3YfOOITJ5zxhQuu
uOGOb/zggSdeOHzdfeCIT5xwxhcuuOKGO77xgweeeOHwbfeBIz5xwhlfuOCK
G+74xg8eeOKFw/fdB474xAlnfOGCK2644xs/eOCJFw4/dh844hMnnPGFC664
4Y5v/OCBJ144/Nx94IhPnHD+518ds8F6
       "]]}, 
     {RGBColor[0, 0, 1], PointSize[0.002777777777777778], AbsoluteThickness[
      1.6], LineBox[CompressedData["
1:eJxdzTsREDEARdGAgvQ0wcFKiIQMCjLMUPFb/n+IhJUQCSshElZCJKwEBhrI
ec2bU93HT18/efYwhPDoQQh//u/q8xz+X8MdDzxxeLE64YwrbrjjgScOL+nj
jCtuuOOBJw6v6OOMK26444EnDq/p44wrbrjjgScO++qIE95wxgVXvOOGD9zx
iQe+8MQ3Dm9WR5zwhjMuuOIdN3zgjk888IUnvnF4uzrihDecccEV77jhA3d8
4oEvPPGNw7vVESe84YwLrnjHDR+44xMPfOGJbxzer4444Q1nXHDFO274wB2f
eOALT3zj8GF1xAlvOOOCK95xwwfu+MQDX3jiG4ePqyNOeMMZF1zxjhs+cMcn
HvjCE984fFodccIbzrjginfc8IE7PvHAF574xuHz6ogT3nDGBVe844YP3PGJ
B77wxDcOX1ZHnPCGMy644h03fOCOTzzwhSe+cfi6OuKEN5xxwRXvuOEDd3zi
gS888Y3Dt9URJ7zhjAuueMcNH7jjEw984YlvHL6vjjjhDWdccMU7bvjAHZ94
4AtPfOPwY3XECW8444Ir3nHDB+74xANfeOIbh5+rI054wxkXXPGOGz5wxyce
+MIT3zj8Wh1xwhvOuPzzbwHVTXo=
       "]]}}, {}, {}, {{}, {}}}},
  AspectRatio->NCache[GoldenRatio^(-1), 0.6180339887498948],
  Axes->{True, True},
  AxesLabel->{None, None},
  AxesOrigin->{0, 0},
  DisplayFunction->Identity,
  Frame->True,
  FrameLabel->{{None, None}, {None, None}},
  FrameTicks->{{Automatic, Automatic}, {Automatic, Automatic}},
  FrameTicksStyle->Directive[
    GrayLevel[0], Bold, 14],
  GridLines->{None, None},
  GridLinesStyle->Directive[
    GrayLevel[0.5, 0.4]],
  ImagePadding->All,
  ImageSize->{Automatic, 300},
  Method->{"CoordinatesToolOptions" -> {"DisplayFunction" -> ({
        (Part[{{Identity, Identity}, {Identity, Identity}}, 1, 2][#]& )[
         Part[#, 1]], 
        (Part[{{Identity, Identity}, {Identity, Identity}}, 2, 2][#]& )[
         Part[#, 2]]}& ), "CopiedValueFunction" -> ({
        (Part[{{Identity, Identity}, {Identity, Identity}}, 1, 2][#]& )[
         Part[#, 1]], 
        (Part[{{Identity, Identity}, {Identity, Identity}}, 2, 2][#]& )[
         Part[#, 2]]}& )}},
  PlotRange->All,
  PlotRangeClipping->True,
  PlotRangePadding->{{
     Scaled[0.02], 
     Scaled[0.02]}, {
     Scaled[0.02], 
     Scaled[0.05]}},
  Ticks->{Automatic, Automatic}]], "Output",
 CellChangeTimes->{
  3.7782501524904547`*^9, 3.778250992036789*^9, 3.77825110412092*^9, {
   3.778251192090478*^9, 3.7782512173508368`*^9}, {3.7782512482349377`*^9, 
   3.778251264817361*^9}, 3.778251335395392*^9, 3.7782514701866198`*^9, {
   3.7796274615676203`*^9, 3.779627473218235*^9}, 
   3.7797303122437353`*^9},ImageCache->GraphicsData["CompressedBitmap", "\<\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\
\>"]]
}, Open  ]],

Cell[BoxData[
 RowBox[{
  RowBox[{"Export", "[", 
   RowBox[{
    RowBox[{
     RowBox[{"NotebookDirectory", "[", "]"}], "<>", 
     "\"\<Plots/WF_AF.pdf\>\""}], ",", 
    RowBox[{"NPlot2", "[", 
     RowBox[{"noMu", ",", "1", ",", "2"}], "]"}], ",", 
    RowBox[{"ImageResolution", "\[Rule]", "300"}]}], "]"}], ";"}]], "Input",
 CellChangeTimes->{{3.7782406591076307`*^9, 3.778240720447603*^9}, {
   3.7782407548404217`*^9, 3.778240790203117*^9}, {3.7782412006233788`*^9, 
   3.778241203201577*^9}, {3.778241378783059*^9, 3.7782413819728117`*^9}, {
   3.778242960301289*^9, 3.7782429622744007`*^9}, {3.778243074089737*^9, 
   3.778243086983486*^9}, {3.778243256646008*^9, 3.7782432585309973`*^9}, {
   3.778243500441121*^9, 3.778243502523511*^9}, {3.778251489990259*^9, 
   3.7782514939643087`*^9}, {3.779627525878868*^9, 3.779627530351595*^9}, 
   3.779730298502236*^9}]
}, Open  ]]
}, Open  ]]
}, Open  ]]
}, Open  ]]
},
WindowSize->{Full, Full},
WindowMargins->{{0, Automatic}, {-2, Automatic}},
Magnification:>1.25 Inherited,
FrontEndVersion->"11.0 for Mac OS X x86 (32-bit, 64-bit Kernel) (September \
21, 2016)",
StyleDefinitions->"Default.nb"
]
(* End of Notebook Content *)

(* Internal cache information *)
(*CellTagsOutline
CellTagsIndex->{}
*)
(*CellTagsIndex
CellTagsIndex->{}
*)
(*NotebookFileOutline
Notebook[{
Cell[CellGroupData[{
Cell[580, 22, 133, 1, 114, "Title"],
Cell[CellGroupData[{
Cell[738, 27, 161, 2, 81, "Chapter"],
Cell[902, 31, 2030, 62, 137, "Code"],
Cell[2935, 95, 1486, 46, 138, "Code"],
Cell[CellGroupData[{
Cell[4446, 145, 311, 7, 39, "Input"],
Cell[4760, 154, 928, 29, 56, "Output"]
}, Open  ]],
Cell[CellGroupData[{
Cell[5725, 188, 355, 7, 39, "Input"],
Cell[6083, 197, 969, 30, 56, "Output"]
}, Open  ]],
Cell[CellGroupData[{
Cell[7089, 232, 113, 1, 79, "Subchapter"],
Cell[CellGroupData[{
Cell[7227, 237, 645, 18, 64, "Code"],
Cell[7875, 257, 1493, 42, 52, "Output"]
}, Open  ]],
Cell[9383, 302, 1088, 31, 64, "Code"],
Cell[CellGroupData[{
Cell[10496, 337, 455, 8, 64, "Code"],
Cell[10954, 347, 3359, 107, 126, "Output"]
}, Open  ]],
Cell[14328, 457, 1558, 46, 79, "Text"],
Cell[15889, 505, 234, 4, 37, "Text"],
Cell[16126, 511, 190, 4, 37, "Text"],
Cell[16319, 517, 1544, 46, 95, "Code"],
Cell[CellGroupData[{
Cell[17888, 567, 106, 1, 39, "Input"],
Cell[17997, 570, 731, 24, 68, "Output"]
}, Open  ]]
}, Open  ]],
Cell[CellGroupData[{
Cell[18777, 600, 106, 1, 79, "Subchapter"],
Cell[18886, 603, 2064, 52, 196, "Input"],
Cell[20953, 657, 957, 21, 66, "Input"],
Cell[21913, 680, 2733, 66, 144, "Input"],
Cell[24649, 748, 2340, 59, 144, "Input"],
Cell[CellGroupData[{
Cell[27014, 811, 445, 11, 66, "Input"],
Cell[27462, 824, 22162, 377, 393, "Output"]
}, Open  ]],
Cell[CellGroupData[{
Cell[49661, 1206, 867, 24, 82, "Input"],
Cell[50531, 1232, 15260, 265, 491, "Output"]
}, Open  ]],
Cell[CellGroupData[{
Cell[65828, 1502, 103, 1, 48, "Input"],
Cell[65934, 1505, 539, 17, 105, "Output"]
}, Open  ]],
Cell[CellGroupData[{
Cell[66510, 1527, 1086, 24, 82, "Input"],
Cell[67599, 1553, 22693, 408, 917, "Output"]
}, Open  ]]
}, Open  ]],
Cell[CellGroupData[{
Cell[90341, 1967, 109, 1, 79, "Subchapter"],
Cell[90453, 1970, 641, 14, 83, "Code"]
}, Open  ]]
}, Open  ]],
Cell[CellGroupData[{
Cell[91143, 1990, 98, 1, 101, "Chapter"],
Cell[CellGroupData[{
Cell[91266, 1995, 99, 1, 98, "Subchapter"],
Cell[CellGroupData[{
Cell[91390, 2000, 102, 1, 100, "Section"],
Cell[91495, 2003, 3238, 74, 781, "Input"],
Cell[94736, 2079, 1615, 44, 285, "Input"]
}, Closed]],
Cell[CellGroupData[{
Cell[96388, 2128, 103, 1, 77, "Section"],
Cell[96494, 2131, 1960, 47, 285, "Input"],
Cell[98457, 2180, 7276, 168, 1387, "Input"],
Cell[CellGroupData[{
Cell[105758, 2352, 2408, 42, 285, "Input"],
Cell[108169, 2396, 77, 1, 93, "Output"]
}, Open  ]],
Cell[CellGroupData[{
Cell[108283, 2402, 108, 1, 128, "Subsection"],
Cell[108394, 2405, 1259, 32, 6272, "Input"],
Cell[CellGroupData[{
Cell[109678, 2441, 133, 2, 2616, "Input"],
Cell[109814, 2445, 11139, 271, 11925, "Output"]
}, Open  ]],
Cell[CellGroupData[{
Cell[120990, 2721, 134, 2, 2616, "Input"],
Cell[121127, 2725, 11089, 270, 11925, "Output"]
}, Open  ]],
Cell[CellGroupData[{
Cell[132253, 3000, 160, 3, 2616, "Input"],
Cell[132416, 3005, 11113, 270, 11925, "Output"]
}, Open  ]],
Cell[CellGroupData[{
Cell[143566, 3280, 215, 6, 2616, "Input"],
Cell[143784, 3288, 425, 10, 2616, "Output"]
}, Open  ]],
Cell[CellGroupData[{
Cell[144246, 3303, 243, 6, 2616, "Input"],
Cell[144492, 3311, 453, 11, 2616, "Output"]
}, Open  ]],
Cell[CellGroupData[{
Cell[144982, 3327, 246, 6, 2616, "Input"],
Cell[145231, 3335, 438, 10, 2616, "Output"]
}, Open  ]],
Cell[CellGroupData[{
Cell[145706, 3350, 516, 13, 2616, "Input"],
Cell[146225, 3365, 9905, 177, 20902, "Output"]
}, Open  ]],
Cell[CellGroupData[{
Cell[156167, 3547, 480, 11, 2616, "Input"],
Cell[156650, 3560, 351736, 6515, 23846, "Output"]
}, Open  ]],
Cell[CellGroupData[{
Cell[508423, 10080, 2169, 60, 6272, "Input"],
Cell[510595, 10142, 61041, 1029, 37266, "Output"]
}, Open  ]],
Cell[CellGroupData[{
Cell[571673, 11176, 773, 22, 2616, "Input"],
Cell[572449, 11200, 1470, 35, 20618, "Output"]
}, Open  ]],
Cell[CellGroupData[{
Cell[573956, 11240, 969, 26, 2616, "Input"],
Cell[574928, 11268, 4070, 82, 20366, "Output"]
}, Open  ]],
Cell[CellGroupData[{
Cell[579035, 11355, 923, 25, 2616, "Input"],
Cell[579961, 11382, 3797, 77, 20618, "Output"]
}, Open  ]]
}, Closed]]
}, Closed]]
}, Open  ]],
Cell[CellGroupData[{
Cell[583831, 11467, 101, 1, 98, "Subchapter"],
Cell[583935, 11470, 699, 15, 82, "Input"],
Cell[584637, 11487, 935, 22, 115, "Input"],
Cell[585575, 11511, 1422, 40, 115, "Input"],
Cell[587000, 11553, 839, 17, 82, "Input"],
Cell[587842, 11572, 529, 12, 48, "Input"]
}, Open  ]],
Cell[CellGroupData[{
Cell[588408, 11589, 102, 1, 98, "Subchapter"],
Cell[588513, 11592, 2904, 68, 387, "Input"],
Cell[591420, 11662, 3029, 70, 387, "Input"],
Cell[594452, 11734, 2443, 57, 265, "Input"],
Cell[596898, 11793, 985, 26, 141, "Input"],
Cell[597886, 11821, 578, 13, 60, "Input"],
Cell[598467, 11836, 1114, 29, 225, "Input"]
}, Closed]],
Cell[CellGroupData[{
Cell[599618, 11870, 96, 1, 72, "Subchapter"],
Cell[CellGroupData[{
Cell[599739, 11875, 97, 1, 100, "Section"],
Cell[599839, 11878, 645, 14, 48, "Input"],
Cell[600487, 11894, 1294, 29, 120, "Input"],
Cell[601784, 11925, 1862, 43, 147, "Input"],
Cell[CellGroupData[{
Cell[603671, 11972, 98, 1, 67, "Subsection"],
Cell[603772, 11975, 7877, 189, 1152, "Input"],
Cell[CellGroupData[{
Cell[611674, 12168, 886, 13, 93, "Input"],
Cell[612563, 12183, 169954, 3000, 1132, 122258, 2217, "CachedBoxData", \
"BoxData", "Output"]
}, Open  ]],
Cell[782532, 15186, 866, 17, 93, "Input"]
}, Closed]],
Cell[CellGroupData[{
Cell[783435, 15208, 113, 1, 53, "Subsection"],
Cell[CellGroupData[{
Cell[783573, 15213, 100, 1, 53, "Subsubsection"],
Cell[783676, 15216, 113, 1, 57, "Text"],
Cell[783792, 15219, 2066, 50, 307, "Input"],
Cell[785861, 15271, 162, 3, 57, "Text"],
Cell[786026, 15276, 993, 25, 146, "Input"],
Cell[787022, 15303, 155, 3, 57, "Text"],
Cell[787180, 15308, 1004, 24, 143, "Input"],
Cell[788187, 15334, 961, 26, 106, "Input"],
Cell[789151, 15362, 565, 14, 97, "Input"],
Cell[789719, 15378, 141, 1, 57, "Text"],
Cell[789863, 15381, 1581, 40, 193, "Input"],
Cell[791447, 15423, 130, 1, 71, "Text"],
Cell[791580, 15426, 2744, 72, 351, "Input"],
Cell[794327, 15500, 437, 11, 75, "Input"]
}, Closed]],
Cell[CellGroupData[{
Cell[794801, 15516, 101, 1, 42, "Subsubsection"],
Cell[794905, 15519, 906, 24, 82, "Input"],
Cell[CellGroupData[{
Cell[795836, 15547, 572, 16, 48, "Input"],
Cell[796411, 15565, 35269, 848, 355, "Output"]
}, Open  ]],
Cell[831695, 16416, 6695, 159, 537, "Input"],
Cell[838393, 16577, 270, 7, 48, "Input"],
Cell[838666, 16586, 139, 2, 48, "Input"],
Cell[838808, 16590, 4226, 105, 350, "Input"],
Cell[CellGroupData[{
Cell[843059, 16699, 161, 3, 48, "Input"],
Cell[843223, 16704, 1138765, 20112, 576, 1088522, 19287, "CachedBoxData", \
"BoxData", "Output"]
}, Open  ]],
Cell[1982003, 36819, 455, 11, 48, "Input"],
Cell[CellGroupData[{
Cell[1982483, 36834, 1490, 37, 151, "Input"],
Cell[1983976, 36873, 24799, 536, 317, "Output"]
}, Open  ]],
Cell[CellGroupData[{
Cell[2008812, 37414, 590, 15, 48, "Input"],
Cell[2009405, 37431, 10042, 217, 135, "Output"]
}, Open  ]],
Cell[2019462, 37651, 346, 8, 48, "Input"]
}, Open  ]]
}, Open  ]],
Cell[CellGroupData[{
Cell[2019857, 37665, 108, 1, 67, "Subsection"],
Cell[2019968, 37668, 5428, 123, 403, "Input"],
Cell[2025399, 37793, 3292, 80, 245, "Input"],
Cell[CellGroupData[{
Cell[2028716, 37877, 215, 4, 48, "Input"],
Cell[2028934, 37883, 25617, 477, 491, "Output"]
}, Open  ]],
Cell[2054566, 38363, 519, 12, 48, "Input"]
}, Open  ]]
}, Open  ]],
Cell[CellGroupData[{
Cell[2055134, 38381, 100, 1, 100, "Section"],
Cell[2055237, 38384, 5762, 131, 833, "Input"],
Cell[2061002, 38517, 6706, 153, 877, "Input"],
Cell[CellGroupData[{
Cell[2067733, 38674, 164, 3, 48, "Input"],
Cell[2067900, 38679, 326, 7, 48, "Output"]
}, Open  ]],
Cell[CellGroupData[{
Cell[2068263, 38691, 311, 5, 48, "Input"],
Cell[2068577, 38698, 595855, 10093, 491, 298026, 5209, "CachedBoxData", \
"BoxData", "Output"]
}, Open  ]],
Cell[2664447, 48794, 872, 17, 48, "Input"]
}, Open  ]]
}, Open  ]]
}, Open  ]]
}, Open  ]]
}
]
*)
```
